# Superabundant microRNAs are transcribed from human rDNA spacer promoters insulated by CTCF

**DOI:** 10.1101/2025.11.10.687711

**Authors:** Steven Henikoff, Jorja G. Henikoff

## Abstract

MicroRNAs are ∼22-nucleotide RNAs processed from primary transcripts and exported from the nucleus to repress gene expression by base-pairing to mRNAs. We find that the highest levels of RNA Polymerase II at human microRNA genes are within the ribosomal gene repeat arrays (rDNAs). Alignment of public nascent transcript data to the hs1 human genome assembly reveals a 50-nucleotide transcript for both miR-1275 and miR-6724, which exits from the nucleus with exceptional rapidity. We show that the miR-1275/miR-6724 transcription unit is closely flanked by CCCTC-binding factor (CTCF) within a <400-bp span of the rDNA spacer promoter. MiR-1275/miR-6724 and microRNA precursors expressed from the 5’ External Transcribed Spacer (5’ETS) are exported independently of known RNA processing activities and are detected in exosomes and as circulating cancer biomarkers. We propose that rDNA spacer promoter and 5’ETS microRNA genes have evolved for general regulatory functions in recipient cells.

## Supplementary Table 1 for "Superabundant microRNAs are transcribed from human rDNA spacer promoters insulated by CTCF"

```
>GART-SON hs1_dna range=chr21:31912598-31959322 5'pad=0 3'pad=0 strand=+ repeatMasking=none
CTGAGGGGCTGGACAATAGGCTCCCATTCCCCCTGTGTTAGGGCCACCAT
CTCCCTCCAGTAATCGCTTATGGTCCTGTGCTGGGGGCATGGGGGCCACA
GTCTTGCCATCAGTGAAACACAGACACTATAAAGAAAACAAAATAGTCCA
TTTATGTTAACTGTCAAAAACTAAAAAAAAAAATTTAGTGAGGCAAACTA
TATGTCCCTTAATTCTTCTTTGAGGAAAAGTTTGTTTTTTTTTTTGCAGA
GAAATGAACCGAAACGTCAATAACATTAAGCTACATACATCAAGAATCAT
AATGTACTCAACTTCTGAAGGATTTGTAATTTTTGAGGGAAGTCAGAAAA
AATCAAGCTACTCTCAAAGTAAAAGATTTCAACCTTTCCCCCACTTTAAG
CTTCCAGGCATTAAAACTTGGTTTAAGGTGACTTTATTTATTGTGCAATA
AACTGTATATGAAAGAAAAAGCATGAATGCTTGAATTAATCCAGAACCTC
AATAGTGTGTAAGTCCAAGTGCCCCCACTAACACACTAGGGATGACTAAC
AGAGGATCGATTATTTTTTCATTTGCACCCCCAACAATAAAAGTATACAA
ATTCCTTTGTAACTGCTGGGTTTATGTTTTTAGATGAAGCAACCAGAGTA
TATCAAGTCTTTTCTGGGGTACACAGGTCAGATGACAGCTTCTTATACAC
TACAAAAGCCAAAAAGATGAATATACATACCGACACCTCTTCTCCGTCAA
GAAGTTCTTCAATGACAATTGTTTCTCCAGCTGCCCCAAAGGCTTTCTCC
TGATTGTAAGATTTTTTTTTTTTTTTTTTTTAAAAAAAGAGGCTTGGTAA
GTTTTTGATACTTAGTTGACTTTTAGCATTATCCAGCATTTGTATTATGA
ACCAGTGAGTACTGTAATTTTTCTTTCCCTTTCAGAAAGACTCAAAGGGA
ACATATAAATGTTTCCTATTTTTAATGTGGCAATAGTGTAGCTAACACTG
GTACAGACGGAATAAACACACCTCTAATATTCTCCTGAAGATTTGGTGAT
CCAGTTTCAAATAAGGTATGGGAAAAACAGATGTTTTCATTATCGCCACT
TAATCCTTACTTCCGATTATAATTATACATGTTTGGCTGTAATAACTATA
CTAAAGCATGCTTGTGAAAGTAGACTTCTACAAGGACAGAAAACCCACAA
CAACAAAGATCGATCACGAAAGACAAGGCATATTCATTCATTAATTTACT
TCTCTTAGACCCGGGACATGTGGGACAAATACTTTTGTCCTCATGGATGG
CTTGATAATTTATTTATATGTTCTAGAGTCTGAGGATTTTCTTTCAGTGG
CAGACAACAAAGGATGTTACAATTTACTTCAAAATAATACAATCATGGTT
TAATTTACAGTGTAAATCCATAACTATTTTATAGAGATGGATTATAATAC
ATGGGATTATAAAAAATAACTTACCCATATGTTTGCAAAATAGATTTTCC
TTATTGTGAGGAACATTTTTTAAACTTAAAACGGTATTTATTCAGTATGA
ATAGAAAAGTAAATTTTTTCAGAAGACCCAGCCTACCTGCATGATCTCTT
GTACAGCTTTGCAGGCCTCTTCTTTGCTCTTTGCAACAATCACCCCTTTT
CCAGCTGCAAGACCACTGGCCTTCACAACCAAAGCAGGGAAGTCTGCACT
GTAAAGACAGAGTAATCGTCAACATCCAATAAACCATTACAACTCAAGAT
TTTAAAATGCTGTGGGATTTTGTAACGATATGCTATAGCAATGACTGAAA
AGCAGAAAGAAAAAAATTAATTATCATTCCAACACATTTTGATGTACTTC
CCACCAGGATTTTTTCCCCTACGTATTCCTTTGTAGTTCCAATCATACAG
TACCTACAATTTTGCTTTTTTCATTTATCATGAGATTACATAGGCAATAT
CTTTGGAAGAATAAGTAGATGTATAGAGTAGATATGGCATAATCTCTAAG
ATACAAAGTAGCAAATAGTACTCTCATTCAGGTAGAAAATGCGGCTGTAT
AACAACAGTAAGCATACACAGACCATTTCTGGGAGTACACATATGAAATT
ATCAAGTGGGCCTGGGGGTCTGGAAGGAGACTTACCCAAAGTAAGTAACA
AAACTGTTACTTGCTCAAGGCATCTGGCTGCTAGGAAATAATAATATTCA
GTGTTTAAGAAACTCTTTAGGATATGAATGAAAAAAAAATGAAACTGACA
CAACTGAAAGGAAAACATAACCAGGAAGCAGAAGTGCCAACAAAAAAAGG
GCAAATGCATGTGTCTACTAACACTCATTAATTGCTCAATGCTTTCCACA
TAATAGAGAACAAAGGATGTTTAATTTTGAAATTTAAAATTGCAATAGTG
GCCAGGCGCGGTGGCTCACGCCTGTAATCCCAGCACTTTGGGAGGCCGAG
GCGGGCGGATCACGAGGTCAGGAGATCGAGACCATCCTGGCTAACACAGT
GAAACCCCGTCTCTTCTAAAAATACAAAAAATTAGCCTGGAGTGGTGGTG
GGCGCCTGTATTCCCAGCTACTCGGGAGGCTGAAGCAGCAGAATGGCATG
AACCTGGGAGGCGGAGCTTGCAGTGAGCCGAGATAGAGATAGCGCCACTG
CAGTCCGGCCTGGGTGAAAGAACGAGACTCAAAAAAAAAAAAAAAAATAA
ATAAATAAAAATAAAAATAAATAAATAAATAAATAAAATAAAATGGCAAT
AGTGGTGGCAGATGACCAAGTGATGATTACTCACTCTGGTTAATTATTTA
TGACAAAAAAAATCAATGTTCTTTATGTTGTAAGATGCCACTGCGTTTGT
CAATCTGACCGTGAGGCCTAGTGTTACGGCTCATGCCTGTAATCCCAGCA
CTTTGGGAGGCAGAGAGAGGCGGATCTCTTGAGCTTAAGAGTTTGAGACC
GGCCTGGGAAACATGGTAAAACTCCGTCTCTACAAAAAATATAAAAACTA
GCTGGGAGTAGTGGTGTGTGCCTATTGTCCCAGCTACTTGGGAGGCTGAG
GTGGGAGGATCACTTGAGTCCAGGAAGCAGAGGCTGCTGTGAGCCAAGAT
CACGCCACTGCACTCCAGCCTGGGTGACAGAGAGAGGCCCCGTCTCAGGT
TGGGGGGTGGTGGTGGGGGGCGGGGAACCAAAAACCAAAAACATGGCTGT
GAAGAGCGCACAACTGCAGAACCAAGTGTATTTTTCCCCTGAGGAACTAC
TCAGATTTTATTAAAAATGTCATCTTCCTGCAAGGCCACAAGATCATATA
AACTCTGTATGCATAGGATCCCATTTTATTTTGGTTCTGGAAAACGACAA
CCCACATAATATTTATTGAGAAAGTTTTTTCCTTAATTATCTTACTACAT
CTTGAGACAGCCTAAAGACCTAGCATTACATTTTCAACACAGAAGTGACC
TGTATATTTATTTAATTTTTTTGAGACAGGGTCTCACTCTGTCACCCAGG
CTGCAGTGCAGTGGCACAATCTTGGCTCAGTGCAGCCTCCGCCTCCTGGG
TTCAAGTGATCCTCCCACCTTGGCCTTTAGAGGAGCTGGGACTACAGGTG
CACACCATCATGCCCGGCTTTTTTTTTTCTGTATTTTTTGTAGAGACAGG
GTTTTACCATGGTACCCAGGCTGGTCTCTAACTCCTGAGCTCAAGTGATT
CACCTGCCTTGGCCTCCCAAAGTGCTGGGATTACAGGTGAGCTACTGTGC
CTGGCCACTGACCTGTGTATTTAAATATCAAAACTAAACAACTGTCCTTC
ACAGACAACCATTTACCTACCTCAAAATGAAGCTGCAGGCTTCTTCAGGT
TTGGTGAAAGCCTTCCATTGTGCGGTTGGGATTCCATGTCTGTCCATAAA
CTCTTTGGCAAACCTTTTGCTGGACTCTAACTGAGCCGCTTCTGCTGTTG
GGCCAAAGCATTGCACTCCTGCAGACCTCAGGTTCCCAACAATCCCTATT
GATGAAAACAGTAGCCTTAGGTGAACCAAGGTCTCCCCAGGGGCTTTTCA
GCCTGAAGACGAATTAGTATCAGACTATATCTACATCTAGACAAGGCAGA
TGACTGGTGGCAGAGGATAACTAACTTTTTCATGTTGTCTACTGGATAGA
GATAAAATGCTATTAACATGTTATTCAAATCTATCAAAAGTTGTTATATT
TGCATATATGGATTATTAAACACACACCAGAATACAGCAGAATAAAGACA
TATAAAATGTTTTCCATGGCTGCAAATTTGATCTCTAACTCATCATATAA
CTGATGCTTGGGAAAAAAAATCTAGACTCCATAAATTTCGAGAGTGGAAG
CTCTTTTTCCAAGATAATATTACAAATTCTCATCTGTAAAATGAATTGGA
TTAGATGATCCCTAAGCTTCTGTTTGCACTGAATATACTGTAACAATAAA
CAGAAACAAACTTTACCAGCAGCCAGAGGTGCTTCTGGTCCAACAACTAC
AAATTCAATTTTCTTCTCTTTGCAGAATTGAGCAAGGGCAGTGTGGTCAC
TGATTGAGATGGCTGTAAACAGAAAAAAAAAAAAAAAAACCACTGCATTT
ACAAAAACATTCCACTTAAGTAAACTAAGTGTCTCACTAAAAAAACTAAG
TTCTATACTTTAGTATGCTTGTTATCTGTTGGTTTTCTTATATTGGCAGA
GATGACAGTTTCAACATGTGAAATTCAGAGGAGAGTGCATTAGGCTAACC
AACAGAGCTCAGTTCTCCGTTATCATTGTAGACAGATGAAAACACCAATA
AACTTCCCAAAGAGCCATAAAGTATCACCTCCATGATATTGTTCACGTCA
CTAATATTGACTGTATATTAAACAAAAAACGTAAGATATACTCAGAAATT
GGTCTTTTAATGTCAATCAATCAATTGTACTGAAAATCCACTATGTGCTA
AGTACTGTCCTCAGCACTGGTATTAAGATGTCAACACGGCGGGGCGCGGT
GGCTCACGCCTGTAATCCCAGCACTTTGGGAGGCCGAGGTGGGTGGATCA
CCTAAGGTCAGGAGTTCGAGACCAGCCTGAACAATATGATGAAACCCCGT
CTCTACTAAAAATACAAAAAGTAGCTGGGTGTGGGGGCATGCACCTGTAA
TCCCAACTACTCAGGAGGCTGAGACAGGAGAATCGCTTGAACTGGGGAGG
CGGAGGTTGCAGTGAGCCAAGATCGCACCACTGCACTCCAGCCTGGGTAG
ATAACAAGAACGAAACTCTGTCTCAAAAAAAAAAAAATTTATCAACACAA
GCAGGGTCCCTATACTTAACATGTTTACAATACGCTGTAGGAACGCTGGG
TAATAAACATACAAACAAAAAAACAGCAAATATGAACAAATTAAGCAAAT
TTGATATGAAGTGAATTGAGAGGCTATTTTGGGTTGGGTCAGGAGGGATC
TCTTTGGGGCAGAGCTGTTTAAGTTAAGAACTCAATGACGCTTTTAAGAG
GAACCTGTCTTCTCCAACCTGCAAGTCAGGTAAATTTTCTTCTGTGGAGT
TCTAAGTAACTAGTGGTAGGATCAACCACATACTGAACATGGTTTGGCTC
CATAGGGGCTCTCCTGCTTCACTGTGCCTGGACCACCATTCGTTAAGTCA
GCTGAAGTGTGCAATCACTCTGCCATTGGTACAGAGTACAAGAAGTGATA
TTTGTGATGTACAGTTGTCCCTCTTTATCCTTAGAGGACACATTCTAAGA
TCCCTAGTGGATGCCTGAAACCACAGTGCTGAACGCTATATATATAGTAT
GTTTTTTCCTATACATAAACACCTATGATAAAGTTTAATTTACAAATTAG
GCACAGTAAGAGATTAACTATCACTAATACTAAAATAGAACAATTATAAC
TATATGCCAGCATCAGCTTTGGGGCCATTATTAAGTAAAACAGGGTTACC
TGAACACATGCACTGAGATAATATGATAGTCAATCTGATAACCAACAGGG
CTAGTAAGTAACAACATGGATATGCTGGACAAAAAGATTCACGTCTCAGG
TTGGACGGCACAAAATTTCATCATGCTATGCTAGACTGGTGTGCAATGTA
AAATTTATGAATTATTTCTGAAATTTTCCATTTAATATTTTGGACTACAG
CTGACTGTGGGTAACTGAAACTGTGGAAAGTAAAATTGTGGATAGGCTGG
TGACTACTGTATAGGGTCCAAGTCCAGAAAAGGTAGGGTCCTCAATCTGC
AGCAACTGCCTGAATGTGATTAGGATGGAGTACCACGCACTGTGGGTTAG
TGGTTCTGAACACAACTAGGCTGAGCAGCGTCAACTATATCAGTATAGCA
GAGGGCAACAAGAGGAAGAGGTCTCTTTAGTAGTCTTACAAGACTACTTG
TAGTAGTCTCATGATGATCTTAAGAGATTTTGATGGGCTTGCCTGTATGA
CCTCAATCGCAGATAAACTGTCCTAGTTCTCTAATAAACAAATATCTCAC
CCGTAGAATTAAGATCCCAGAAAAGGAGGTATTTGCTAATTTGTATTATT
CCTTTTGGTCTTATATACATGCCACTATCTTCTCCCAGTTTGTGGCTTGT
TGGGTCCATGCTCTTCTTTCCATAAATATTATGTGCCACATAGGGAACTA
AGCACTGTGCACACCATGCAAAACAAGACAGACAAGTTCCTTGCCCTCAT
GGAGCTTACATTCTACTAGAGATTATATTCTAGTGGAGGAAAAGAACATA
GAAGACAGACAATAGTGAAGTAAAAATAAACACAGACATTCATGATCATA
AACAAATGAAATGGGGATGGACACTTGCTTTTAGTAAGAAACTGTAGGAG
AGATATAATTAAGGAGGCTAACATTTAAGTGGAGCTCTGAATAATGAGGA
GACAGTCATAGTAAGGGGTGGGAACAAATATAAAGTCCAAAGCAGCAAGC
TTCTGCTTGGGAAATTGGTAGGACAGCATGGATAGGGTATAGTGAAAAGA
GAAAAAGGGATATAAAAGATCAGGCTGGAAGAGCAGGCAGAAGACAGACT
GCACAAAGGGCTTTGAAAGGCATGGTAAGGAATTTGAGTTTTATTCTGAG
TATTATTAGAATACTGAGGAGTTTCTGAAGCCACTGACAAGCTTAATGTA
GTATATGAACTGACCATTTTTTCATTTTTGCCAATTGAGAGATAAGGGTG
GAGGCTGGGCACGGTGGCTCATGCCTGTAATCCCAGCACTTTGGGAGGCT
GAGGCGGGCAGATCACCTGAGGTCAGGAGTTTGAGACCAGCCTGACCAAC
ATAGTGAAACCCGGTCTCTACTAAAAAAACAAAAAATTAGCTGGGTGTGG
CGGCATGCACCTGTAGTACCAGCTACTCGGGAGGCTGAGGCAGAAGAATC
GCTTTAACTCAGGAGCCAGAGGTTGCAGTGAGCTGAGATCACGCTACTGC
ACTCCAGTATGGGTGAGAGTGAGACTCTGTCTCAAAAAAAAAAAAAAAAA
AAAAGTCAGAGAGAGATAAGGGTTGAGATCTATTAGAGTAACAACTGTTA
AAAACTTTGTTTTGTGAGACAGGTTCTCATCTTACTCTGTTGCCCAAGTA
GCTGGCACTACAGATGTGCACCACCATGCCTGGCTAATTTTTGTATTTTT
TTTTTGTAGAGATCGGGTCTCACTACATTGCCCTGGCTAGTCTCAAACTG
CTGGGCTCAAGAGATCCTTCTGCCTTGGCTTCCCAAAGTGCTGGGATTGT
AAGCGTGAGCCACTGCACGTGGCCGCAAGTTGTATTTAATAGCAATACTA
AACTTTCCATTTACAAAAATACACAACAAAATGCCTTTAATCTGTATTAG
GCACTTACTACTTTTCCAATGGATGTGTTTTATCAGGTTTAAAACAGTTT
AAGATAAGGAAATGCCATATTCTGAACAATAGGTTACCTTAAGTTTATAA
CATATTGGCAAGCATTCAAATTACCAAATAAATTTTAAGGTCAAGGAAAG
CACTCAACCCTGAATAGTAGTCTATATTTTATTTTATTTTGAGATGGAGT
CTCATTCTGTCGCCCAGGCTGGAGTGCAGTGGCATGATGTCAGCTTACTA
CAAGCTCCACCCCCTGGGTTCAAGCCATTCTCCTGCCTCAGCCTCCCGAG
TAGCTGGGACTACAGGCACCCGCCACCACGCCCGGCTAATTTTTTGTATT
TTTAGTAAAGACGGGGTTTCACCATGTTAGCCAGGATGGTCTCCATCTCC
TGACCTCATGATCCGCATATCTCGGCCTCCCAAAGTGCTGGGATTACAGG
CATTAGCCACTGTGCCCAGCCTATCTTTATTAACATAAAGTACAGATATG
GTTGACAGCATACCATTAATAACAAATAATAACTATTACTCCCCACTTTA
AAACATGATTACCGGTATTTGAAATCTTTTCAGAGCAGGCAGTGCCTGCG
TTTCCTGGGGCAACCAACACTTGTTTGACATGATGAGACTGTGCAAGTTT
CCAGGCCAGCGTATGTTCCCTTCCTCCACTGCCAATTATAAGTACTCGGG
CTGCCATTGTTCTGTCTGTAAAGCAGAAATTCCAAAGGAAAATGAAACCT
GCAGAAAGAAAACCACAGTTTATATCTTAGGATGCACATTTTAGAAACCC
AGGGACGGGCACAGTGGCTCATGCCTGTACCCCCAGCATTTTGGGAGGCC
GAGGCAGGTGGATCACTTGAGGTCAGGAGTTTGAGACCAGCCTTGGCCAA
CATGGCAAAACCTCATCTCTACTAAAATACAAAAATTAGCCAGGCATGGT
GGCGGGTGCCTGTAATCCCAGGTACTCAGGAGGCCAAGGCAGGAGAATTG
CTTGAACCTGGTAGGAGGAGATCGCAGTGAGCCAGGATCACGTCACTACA
CTCTAGCCTGGGAAACAGAGCAAGACCATCTCAAAAAAAAAAAAGAAATC
CAGATTTGTAAATATAATTTAAGTAATCATTTGTACTCATACAAATGACA
TTTTCATCCAATGATTCATTTTTGAAAAACTGGGATTCATAATTTGAGAA
ATATGACTGTCGTCATAAGCATAAGGGAGGTATTTCAAAAAGAAGGCAGG
CTGGCCTAGAGAGCTAGGTTAAGGAGTCAAACGATGACTCTCAGCTCCTT
ATGTGATAATCTCCCTTCTCTGGGCTTCACTTCAAAAAGATTTAATAATC
ATCATGCCTTAGTTATGAAATGAATCTTGTTTTAGACTCAAAATGTATTA
TAAAATATCAATTTTTAAACCTTGAAATCTTACAGATAATTAGGTTATCA
TAAATTAAAGGATATACTGAAAACTGGGGTAAGCAAACTTTACACAAAAA
GGGCCACATAGTTCTGTCAAAACTACTCGACTCGGCCACCTTAGCAGGAA
AGCAACCAAAGATAATACGAAGATGAATCAATGTGCCAATGTCCAGAAAA
ATTTAATGGACCCATAAACAGGCAGTGGGTCAGAGATCACTGTTGCCTAT
CAGTACTTTAAGTAGCAGGAAACCATCAAAGGTTTGTAACAAATAAACGT
GACTCGCTTTCAATAAAACTTTATGTACGGATACTATAATTTGAATTTCA
TAAAATTTTCACATGTCACAAAAACCTCATTTATTTCCTGTTCTTTTTCT
CAATCATTCATATTTGGTGAGCTGTACAAAAGCAGGCAGCAGAAGGATTT
GGTATGTGGGCCATAGTTTGCTGACTCCTAATTCAAATAGCGCAATATGC
TAGAATATTGGTAGAGAAGGCAAAAATCAAATTCCAACTCATTTCACTTT
AGTTCTGGCACCTGAGACTTAGAAGGATGGATACAACAGCAGTGTAACCT
AGGAGATTAACTGAAATGACATTTATAAATAAGTACAATCTGGCACTCAG
CAGTAGTAAATGTTAACTTGTTACATTTACTTACCACAAGACAAACTGGT
AACAGGAAAAAGAAAATTGAAAACTTATTTTGATGATGTTGGGATTACAT
ATTTTAAGAAAAATGTAAGCTGACAATATACAAAACTAACATTTTTTTGA
GCACTTAACCTTGGGCAGGGTACTATTTAAAATGCTTGTCATGAAAGAAT
CCTATGAGGGAGATACTATTACTATCACCAATTTGCAGATAAGACAAGGA
GGCCCAGATAGGTAAATAACTTGCTGGAGGTCACACAGGTAAGAGGGGGT
GGAGCCTAACAGAAGCAATTTTGCTTCAGATTCTCTCAACAAGTGAAACG
ATGATCATTGAAAATTTGAGAAAGGAAAAAAAAAAACCCTGTTAAATTAC
AGTCTCGGAAGGAACAGCTACTTTAGTGTAACGGGAAAACACATTTTACT
TGCCATGTGTATCTGAAATAAACAGATTTTTTATTTTATTTATTTATTTA
TTTGTTTAGACAGTCTCTCTCTGTCGCCCAGGCTGGAGGGCAGTGGTGTG
ATCTCAGCTCACTACAACCTCCGCCTCCCGGGTTCAAGCGATTCTCTTGC
CTCACAGCCTCCCAAGTAGCTGGGATTACGGGCGTGCGCCGCCACGCCAG
GCGAATTTTTGTATTTTTAGTAGCGACGGGGTTTCACTACGTTGGCCAGG
CTGGTCTCGAACTCCTGACCTCCAATGGTCAACCCACCTTGGCCTCCCAA
GTGCTGGGATTACATCACATCCGGCCAGAAATAAACAGATCTTTAAATCT
AGAGCAAATGTTACATCTTTAGTTTGAATATAGCAGTAGTGTGGGAAAAT
TCTGTTTACTCTAGTGGATCACTGAAAATAGCCTTACTACCCAGTGGTGA
GGACGCCTGGGCTCCTGAGTCTCACACAGCGCCTTGGCCTGGGTAGAGAC
GCTGCCCCATACTAGCAGGAAGACCTTGGGGGACTTCACTAACCTTGGGC
CTCATTCCTCAGAATGGGTAACATAAGCAGAATAAGACAGGCAAATAAAG
CCGTATCAGAGGATATGGAGAATAAAGTAGAAACCAACTACAAAATTAAC
CAAGTAATCTGCCAGAGACAACGGGTGCATAAAGAGAAAGTACACCAATT
TAGGGTTATGTCCTAAAAATGTATAAAGACACAAAAAGGCCTTGACATCT
TAGAAAACAGGAAAAGTAAAAGAGCAAATAGAAACCAGCTAACAGTAGCA
AGTGAAAAGCACATGGCCAACCCCCACCCACCGCATTTACAAACAACAGG
AAAATTTCTACAAATCAGTTTCTATGGTTTCACTCAGTTCGCGATCTTAA
ATCCCCAAACCAAAGCCTAAGCGCGCTCCGTGTAAAAGCGGAGGGGGTTT
ACGCACCGACACCGGGTGGCCACCTGGTTCCCGCTTGCCCGCTCGCCGGA
AGTCGGCCCACCGGGACCGGCGCGGGACCAGCGCGGCACCGCCCCTCACT
GCCCCGCCCTACGACGGCTTCCCTGCCCCATTGGTCCGCGCGGCCCTGGG
TCTCCGCGGCGAGAATCTAGTCTGATTCCCTCCCGCCCTGGGCGCTGCCT
GACTGCTCCCCAGCCGAGACACCCAAGCCTTAGCACGTTTATAATGTGAC
AGTGGTACGGGGTGCCACGCAGTGTTTCCAGGAGCGCCGGGGGGGAGCGC
CAAAATGCTAAACCCATTCTTAGCCAATTGTGCGCCGCTCACGAGTCAGA
GCTGAGCAGCTACCGCGGAAAAATCTCGTGACACGCCTGACTCCTGATGA
GACTAAAATGCACCGGGCTTTGAATGCCGGTCGCTTAGGACATCCGGCCT
ATTGCTAAAAAAAAAAATGAGGCTGGTTATAGAACGCACTGGGGAAGACA
CAGGGCAACAGCGAGTTCCTCCTCTCACATGCCAGTGGGGGCGGGGGCTG
AAAAATTCTCTCCCGGATGCATATCCCTGTCGAAACTGAACTTGGCGCCA
CCTGAGAGCGCCTGAAAGCCGTGTGTTAAACACCGGGTTGCCCTTCTTGC
TCTTCTTCCTCTTCGCCTTTAATCTCAGGCACTTAGCAAGCCTGTTAAGG
CTCCCAAACACTGCTGGGGACTGACAACTTATGCGGACACGGTCGCCTCA
AGAGAGACGGCTCCTGTAATGGCGCCTGCGTCAGACACTAACATGGCGGA
CATAGTCGTGCGCGGCGCAAACGTCAGCACCTCTACCCCAGCCGCTCAGA
AACAGCAGAGGAGAGCAGGGCCGTGCTCACTGATTGGTCCCTCGGTGGAG
CGGGCCGGACCGGGCATTCCCTTTGGAGCCAATCAGGAAGGCGAGAGACC
GAATTGGCCGCTGCGCCTCCTCCCGAGGCATGCTGGGAGCCTGGAGGACT
AGCGAGGAGGAGTTGAGAGAACGGAGCGGACGCCATGGCGACCAACATCG
AGCAGATTTTTAGGTCTTTCGTGGTCAGTAAATTCCGGGAAATTCAACAG
GAGCTTTCCAGGTAAACGCCTCCCAGATTCTTCTGCTCCCAACGGACCGT
TAGGCCCTCACCTAGCCTTCTTTGGCACCTTTCTTCGGAGACGCAGTCGT
TCCCCGGCTCAGGCCCCGCTAGGGCCCCGCCTGGGCCTGGGATCCATTTT
CCGGGCCCCCCCCAACCGCCCCCCCAGCCGCTCCCTTCCTTTTCCCTCGA
GGAACTTCGCCTTTTCCGAGGTAACCCAAGACTCCCTGTTTCAGAACCGA
GTTAAGATGTTCACCCTTCTCCCCTGTTTGGGTCCCCCCTGCCGTTTAGC
TACTCGTAGGCCCGGTTGTCCGCCAGGGACGGGCCTAGTTCCTTCCTCAG
CTCCTCCTCCGCCGCCGCGTATCCCCTCCCCCTCTCCGCCTCCGCGGATT
TTGCCGGCCGGTGCCTATGACCGGAAAGGGTCTCTAACGGCCGTTTCTTG
GTTAATCTTAAATCCTCTTTATTATTGCGAGCTTCAGACCGCTTGGGGGT
CTGGATCTATTAATAAGATTATTCGGGGCCTAGTGTCCTGTAGTATCTGT
CAGCCGTTCTGATAGTTAAATGTTTCAATTAAAACGAACTCAAACTGATG
CACTTGCTAGTTTGTTAAAATACTCGAGATAAAGATGGAAGGGGACTTTG
AAATGGTTGCGATTAATTACAGCAAGTGAAAGTGGACTTTGTGTGTAGGT
CTATTATTTTCTTGCTACCCCTGCCCCAGTTGACACGCTATTTTTGTCAT
TGCTGGTAGACTTTACATAATTTGCGCTTGGCTTCACAAAATTTGAAGGC
GAAGAGATTGTTAAAGAAATGGTTGTTTACTTAGGAAAATAGTGTGTCAT
GTTCAGCGGTTGTCTCTCGATATTTGCTTTTGTATAAGATACTCATTTCT
TTAAAGTACAGAAGTAGGAAAGAGATCTTGAAACGTAAGTGTTCCGAGTT
CAAGTGTTTTTAATTGTATTTTAAAAGTTGAGAGCAAGAGCAGTACGTGA
ATTTGAAAATGGGCCGAAAACCAGTTGTAAGTGCCCAAAGTAATACAGGA
TTATTAGGGCAATGATGTATTATTGCTAGAATTATCACTTTTGCAGAATG
TGTTGTTTTTTAAGTGGAAATAGATCCACTCACATTGCTTTTTAAATTTT
TGTGATATTGCTAGTAGTGTTTTGGATGAGAAGAGACCCGAGCTAAGAGA
ATATAATTTTCCTGACAAATCTCTGGCTGCAATAAGTAGTTGTTTGCTTA
GTTTAACGAGGTGTGTTTTTGTAGCTTTTAAAAGCTAGTCTTTCCTTTAG
AAAATGAGCGTTTTATTATAATTTAGAAGACATGAAAAAGGAGAAAAGAA
AAAACTCACGTTATTGATATTCTCATGTCATTTCATTTCCCCCCCCATGT
ATTGTGTGATATGTGATCATCTTGTTTTGTATTGATCATTTTTCCAGCTA
ATACGTTGTGAACAGGTTTATCCCTCTCAGTCTCAGTCTTTTGGACTTCT
TCATGGCTGCATAGAATCCCATTGTAGGAATATACTGTTGCATATTTAGG
TGGTTTGAAATTTTCATTGCTTTTCAGTAAATGCGGTTAACGATTGCTGG
CTTTAAGATGAAATCATTACTTCCTTGTAGATTAACTTTTAAAACCATAA
TTACTTTTCTGATTTTCAAATTTGTCATAATTATGTATAAATGCTTAGGA
AAATTGTAAAATAAAGTGCTACAGAAGGAATATCTAAAAATAATATTAGA
CGAAGCAGTTTATTACTAGAGGAATATGCAGCTTCTCTTCAACACATAAT
GCGTTATCAGTCTGCAAACAAGTTTTTGATTATTTGCCATTTCAGTGAGC
TGTTTTTTTTCTCATCTGCTTTTATGTAAATTAGAGTAATGAGGCTGACA
TTTAGATAGTTAAAACAAGTTATCGAACTTCTGTTATAGATGGTGTGTAA
GAATATGGCCTCTGGTTTGAGTACCAGCTTCACCTCTTAGTAGCTGTGTG
ACCTTCAGCTAAGTTTCTTCATTTATAAAAGAATAATAGTGGTGATCTCA
GAGTTTTGTTAGGATTAAATGAGTTAATGTAGAACAGTATGACACTAGTA
GTCAATAAATGATAATTATTATAACTATAATTATACAATTCATTGTATTA
GAAAGCCAGATGTTCCTTAATAATAATTAGGTAACTACTGAATTTTTTTT
GGTTTTTGACCATTCAGACTTTTATCAGGTAGTGGAGCATAATTGATGTG
TTTTCATTTAGCTAAAATTGAAGTTAAAATCAAACTGTTGCTGAAAGTAT
TTGATTTTTCAAAATTTTGCAAATTCACACAAAAATAGTAAAAATTACTG
GGCGAATGATATGTTCTTACCTATTTAAAAATTTCTCTGGCCCTGTGAAT
GGAACATGTGTTAAGCCATCTATGCTTTTACTGTTGGTATAAATGCCACT
TGTTTTATGTGAGTTTTATAAACCAGAGTTCTTGATAATTGTGTAAAAAT
TACATAAATTATTTTCCTTTTTAAGTTCAGTGGCATTTCAGTAGCAATGT
AAGCCTGGACAGAGGTTACAGGTTACCCTTTTTATTCAGTGTGCCTGTGG
CTAACTTTTGTGTTCCTTGATACTATTGATGGTGATTGTGATTTATGCAC
AGCTGTGGCTTTAATGTAGCCATGGTTTCTACCATAATGTTAGGCCACAT
GTTTTTCTTTTGATTTGTGACCGGGCTCTTATTAATTTTTCTCCCCTGAA
AGAAATATGTGGGTATCCCAAAAGCCTAAAGTTAGATTTCTGAAATTATT
TTGTTTAACAAAGAGTGTACTTAGAAACCTGTTTTCTTAATTTTCATAGT
TCTGAAAACTTTAATTGTATAAAAATGAAATGTCCAAAATATAAGTAGAT
CATGGTAAGAAGCATTATTAGTGGTGAATATCTAAAATAGGAAAAAGGTA
AAACATCTGACAGTCAGTACAACATATGATTATTGTAATTAATTGGATTT
TTTTATTAATGGTATGATAAAATATTAATGAATTTCGATAACTTTTCATG
TCAAGTGGAAGGAATGAAGGCCAGCTGAATGGTGAAACAAATACACCCAT
TGAAGGAAACCAGGCGGGTGATGCAGCTGCCTCTGCCAGGAGTCTACCAA
ATGAAGAAATAGTGCAGAAGATAGAGGAAGTACTTTCTGGGGTCTTAGAT
ACAGAACTACGATATAAGCCAGGTAAGTTGGAGATAATTAACTGTCTCAA
AAATTTTCTTTTAAGATTTTTTTGAAATTTGAAGGTTAATGTTAGTTTTT
GACTTCAGTATTTAAGATATTTATTAAATTAAAAACTTTAGGCTGGGTGC
GATGGCTCACGCCTGTAATCCCAGCACTTTGGGAGGCTGAGGTGGGTGGA
TCACCTGAGGTCAGGAGTTCCAGACCAACCTGGTCAACATGGAGAAACCC
CCATCTCTACTGAAAATACAAAAATTAGCCGGGTGTGGTGGTGGGTGCCT
GTAATCCCAGCTACTTGGGAAGCTGAGGCAGGAGAATCGCATGAACCCAG
GAGGCGAATGTTGCAGTGCGCTGAGATTGCGCCATTGCACTCCAGCCTGG
GCGACAAGAATGAAACTCCATCTCAAAAAAAAATTTTTTTTTCAGTAAAT
TTAAGCTTTTGTTTAATTGATTTAATGAAGACTTTCTTGTTTAAATTTTC
CTTCCATACTTCCACTGGAAAACAAACATTGATGTACTTGTTTACTCTGC
TGGTAGAATATAATTTTTATTTTTGACTTAGTTTCAGTTTATTTGATTCA
GTTTCTTTTTCTTTTCTTTTCTTTTTTCTTTTTTTTGAGACAGTTTCACT
CTTTTTGCCCAGCCTGGAGTGCAATGGCGTGATCTCGGCTCACCGCAACC
TCCGCCTCCCAGGTTCAAGTGATTCTCCTGCCTCAGCCTCCCAAGTAGCT
GGGATTACAGGCGCCTGCCACCATGCCCGGCTAATTTTTTTTTGTATTTT
TAGTAGAAACGGGGTTTCACCGTGTTGGCCAGGGTGGTCTGGTCTCGATC
TCTTGACCTCATGATCCGCACACCTTGGCCTCCCAAAGTGCTGGGATTAC
AGGCGTGAGCCACCGCGCCCGGCTTGATTAAGTTTCTTAGTATCAGGAAT
TTGAGTATGGATTTTTATTAAACAGTTGTGTAAAAATACCCATCCCACTT
AAACTGCAGTGGATGGAGAGGAATCATTGCTTGAATATTTAGCGTTTTTG
GAATTGATTAATTGATGTTTAGAAATGAAGGATTTAGCCACAAAAATAAC
AGTCATTACCTTGATTTAGTTCTGGAATCAAGTTTGTAATATGGTTGGTT
TGTCCTCTTTTTTGGGGGGAACTTTAGCTGTGCTTAGATTCATGACTCTC
AAACAGACTTGCTTAGATTCATGGCTCTAACAACCTTCATTGAAGTATGA
CTTATCTAACATTTTGTATTATGAAACAAACAATTAATAGAAAATGGTAA
GTTTTGCTTTGGCCTATGTCAAGTGTTGATTTATTTTCTTCTGTAGTCTT
TTTTTTTTTTTTTTTTTTTTTTTTTGAGACGGAGTCTCGCTCTGACGCCC
AGGCTGGAGTGCAGTGGGGTGATCTCAGCTGACTGCAAGCTCCGCCTCCC
GGGTTCACGCCATTGTCCTGCCTCAGCCTCCGGAGTAGCTGGGACTACAG
GCGCACACCACCACGCCCGGCTAATTTTTTGTATTTTTTTTTTTTTTAGT
AGAGACGGGGTTTTACCGTGTTAGCCAGGATGGTCTTGATCTCCTGGCCT
CGTGATCCACACGTCTTGGCCTCCCAAAGTGCTGGGATTACAGGCGTGAG
CCACAGTGCCCGGCCTTTTTTCTGTAGTCTTAATGGCTCAGATTTCTGAT
GAGCTTTTTTGGGGGTCCCTAAGATTTATCTAATTTGATATTGGCATTAG
AGTAAATAAATCCCATCTGGTTGTTAAAGTTGAATACTCCCATCTCTTTA
GGGTATGTAAATTCAAACCTTCTTAAGTTGTAAATTAAGGACTAAGAATT
TCCTCTCTAAAATCAGTATTCTTTTCTAAAATAGAAACATTTGAAAAGTT
ATTTATTAGTGGTTTTAGAATAGTATTGGGGGAAAATGTTATCTCTTTAG
GGTATGTAAATTCAAACTTTCTTAAGTTATAAGGACTAAGAATTTCCTCT
CTAAAATCAGTATCCTTTTCTAAAACAGAAACATTTAAAAAGTTATTTTA
GTGGTTTCAGAATAGTATTGGGGGAAAATATTATTTTTATTAGAATGTAA
CGTAGGCATGATAAGGTAAAATTTGAGTTCTCTATGAATATTTTATATTT
GTTATTCAGATATTTTTATACTCTGTAGAAGCAATCACTAACCTTTGTTG
AAAGCTTATTCTGTGCCAGGCATTATTTGATGTACTTTGCATGTTTTAAC
TCACTTTATCCTCTAACTCTAGAAGACACAAGTGTGTCAGTAATTTGGCC
AAGACCATTAACCTAGTAAGTGATGAACTGATTGAGGATTCAAAAGTGGC
AGTCTGTTCCAGAGCCAGTGCCATGTTGCTTCCTGTATAAACAAGGGTTA
ATAATCGCAAAAATTATATTATGTGGGTATTTTTAATAGAAACTGTAGCA
ACTAATAACATGAAATATATTCAGTGACAAAAGTAGTTTAAAAGTAATTT
TGCTATGATTTGAGAGCTGGAGGGAATAATTATTTTAATAGAATTTAGTG
AAACATGTCTTAATGTAATTCAAAGTAAGTTTTGGTGTTTAATAATTTAT
TTTTAACCCAGGCATTAGTTGTGGAAAGAATTATCAGAAAAGTAGTAGTC
TCCAGGTTAACTGTTTTATGAAAAATAGTTTATTTGGTAACTTTTAATTT
AACGTGAGGTGTTATACTGTGGGGTTTTTTTTTTTTTTTGAGACAGAGTC
TTGCTCTGTTGCCTAGGCTGGAGTACAGTGGTGCAATTTCAGCTCACTGA
AACCTCGACCTACTGGGTTCAAGTGATCCGCCTCAGCCTCCCAAATAGCT
GGGACTACAGGTGCGCGTCACCATGCCTGGCTAATTTTTGTATTTTTAGT
AGAGATGGGGTTTCACCATGCTGGCCAGGCTGGTTTTGAACTCCTGACCT
CATGATCCACCTGCCTTGGCCTCTCAGAGTGCTAAGATTACAGGCGTGAG
CCACTGTACTTGGCCTGTACTAAGGTGTTTTAACATGGAATGTAAATATG
GGTTTATATGATTTAATCTAACTCTACTTTGGGGAATGTCTGACAAAATT
AATTTCTATTACTTTTAGACTTGAAAGAGGGCTCCAGAAAAAGTAGATGC
GTATCTGTACAAACAGATCCTACTGATGAAATTCCCACTAAAAAGTCAAA
GAAGCATAAAAAGCACAAAAACAAAAAGAAGAAAAAGAAGAAAGAAAAGG
AAAAAAAATATAAAAGACAGCCAGAAGAATCTGAGTCAAAGACGAAATCT
CATGATGATGGGAACATAGATTTAGAATCTGATTCCTTTTTAAAGTTTGA
TTCTGAACCTTCAGCTGTGGCGCTGGAGCTTCCTACAAGAGCATTTGGCC
CATCTGAGACCAATGAATCCCCTGCAGTTGTGCTAGAACCTCCTGTAGTA
TCAATGGAGGTATCAGAGCCACACATCTTAGAAACTCTGAAGCCAGCTAC
AAAAACTGCAGAACTGTCAGTTGTATCTACATCAGTAATCTCAGAGCAGT
CAGAGCAGTCTGTGGCAGTAATGCCAGAACCATCCATGACAAAGATTCTG
GATTCCTTTGCAGCAGCACCAGTGCCTACTACAACACTGGTGTTGAAGTC
ATCTGAGCCAGTTGTAACAATGTCAGTGGAGTATCAGATGAAGTCTGTGC
TGAAATCTGTGGAGAGCACATCTCCAGAGCCATCAAAGATCATGTTGGTA
GAGCCCCCAGTAGCAAAAGTGTTAGAGCCTTCAGAAACCCTTGTGGTATC
ATCAGAGACACCTACTGAGGTGTACCCTGAGCCAAGCACATCAACAACAA
TGGATTTTCCAGAGTCATCTGCAATTGAAGCGCTAAGATTGCCAGAGCAG
CCTGTAGACGTACCATCGGAGATTGCAGATTCATCCATGACAAGACCGCA
GGAGTTGCCGGAGCTGCCTAAGACCACAGCGTTGGAGCTGCAGGAGTCGT
CGGTGGCCTCAGCGATGGAGTTGCCGGGGCCACCTGCGACCTCCATGCCG
GAGTTGCAGGGGCCCCCTGTGACTCCAGTGCTGGAGTTACCTGGGCCCTC
TGCTACCCCGGTGCCAGAGTTGCCAGGGCCCCTTTCTACCCCAGTGCCTG
AGTTGCCAGGGCCCCCTGCGACAGCAGTGCCTGAGTTGCCAGGGCCCTCT
GTGACACCAGTGCCACAGTTGTCGCAGGAATTGCCAGGGCTTCCAGCACC
ATCCATGGGGTTGGAGCCACCACAGGAGGTACCAGAGCCACCTGTGATGG
CACAGGAGTTGCCAGGGCTGCCTTTGGTGACAGCAGCAGTAGAGTTGCCA
GAGCAGCCTGCGGTAACAGTAGCAATGGAGTTGACCGAACAACCTGTGAC
GACGACAGAGTTGGAGCAGCCTGTGGGGATGACAACGGTGGAACATCCTG
GGCATCCTGAGGTGACAACGGCAACAGGGTTGCTGGGGCAGCCTGAGGCA
ACGATGGTGCTGGAGTTGCCAGGACAGCCAGTGGCAACGACAGCGCTGGA
GTTGCCGGGGCAGCCTTCGGTGACTGGGGTGCCAGAGTTGCCAGGGCTGC
CTTCGGCAACTAGGGCACTGGAGTTGTCGGGGCAGCCTGTGGCAACTGGG
GCACTAGAGTTGCCTGGGCCGCTCATGGCAGCTGGGGCACTGGAGTTCTC
GGGGCAGTCTGGGGCAGCTGGAGCACTGGAGCTTTTGGGGCAGCCTCTGG
CAACAGGGGTGCTGGAGTTGCCAGGGCAGCCTGGGGCGCCAGAGTTGCCT
GGGCAGCCTGTGGCAACTGTGGCGCTGGAGATCTCTGTTCAGTCTGTGGT
GACAACATCGGAGCTGTCAACGATGACCGTGTCGCAGTCCCTGGAGGTGC
CCTCGACGACAGCGCTGGAATCCTATAATACGGTAGCACAGGAGCTGCCT
ACTACATTAGTGGGGGAGACTTCTGTAACAGTAGGAGTGGATCCCTTGAT
GGCCCCAGAATCCCATATATTAGCTTCTAACACCATGGAGACCCATATAT
TAGCATCCAACACCATGGACTCCCAAATGCTAGCGTCCAACACCATGGAC
TCCCAGATGCTAGCATCCAACACCATGGACTCCCAGATGTTAGCGTCTAG
CACCATGGACTCCCAGATGTTAGCAACTAGCTCCATGGACTCCCAGATGT
TAGCAACTAGCTCCATGGACTCCCAGATGTTAGCAACTAGCACTATGGAC
TCCCAGATGTTAGCAACCAGTTCCATGGACTCCCAGATGTTAGCAACCAG
CTCCATGGACTCCCAGATGTTAGCAACCAGCTCCATGGACTCCCAGATGT
TAGCAACCAGCTCCATGGACTCCCAGATGTTAGCAACCAGCACCATGGAT
TCTCAGATGTTAGCAACCAGCACCATGGACTCCCAGATGTTAGCAACTAG
CTCAATGGATTCCCAGATGTTAGCATCTGGCACTATGGACTCTCAAATGT
TAGCTTCTGGCACCATGGATGCTCAGATGTTAGCGTCTGGTACCATGGAT
GCCCAGATGTTAGCGTCTAGTACCCAAGATTCTGCTATGTTGGGTTCAAA
ATCTCCTGATCCCTATAGGTTAGCTCAGGATCCTTACAGGTTAGCTCAGG
ATCCCTATAGGTTGGGCCATGACCCCTATAGATTAGGTCATGATGCTTAC
AGGTTAGGACAAGACCCTTATAGATTAGGCCATGATCCCTACAGACTAAC
TCCTGATCCCTATAGGATGTCACCTAGACCCTACAGGATAGCACCCAGGT
CCTATAGAATAGCACCCAGGCCATATAGGTTAGCACCTAGACCCCTGATG
TTAGCATCTAGACGTTCTATGATGATGTCCTATGCTGCAGAACGTTCCAT
GATGTCATCTTACGAACGCTCTATGATGTCTTATGAGCGGTCTATGATGT
CCCCTATGGCTGAACGCTCTATGATGTCAGCCTACGAGCGCTCTATGATG
TCAGCCTACGAGCGCTCTATGATGTCCCCTATGGCTGAGCGCTCTATGAT
GTCAGCTTATGAACGCTCCATGATGTCAGCTTATGAACGCTCCATGATGT
CCCCAATGGCTGATCGATCTATGATGTCCATGGGTGCTGACCGGTCTATG
ATGTCGTCATACTCTGCTGCTGACCGGTCTATGATGTCATCGTACTCTGC
AGCTGACCGATCTATGATGTCATCTTATACTGCTGATCGTTCAATGATGT
CTATGGCTGCTGATTCTTACACCGATTCTTACACTGACACATATACAGAG
GCATATATGGTGCCACCTTTGCCTCCTGAAGAGCCCCCAACAATGCCACC
GTTGCCACCTGAGGAGCCACCAATGACACCACCATTGCCTCCTGAGGAAC
CACCAGAGGGTCCAGCATTGCCCACTGAGCAGTCAGCATTAACAGCTGAA
AATACTTGGCCTACAGAGGTGCCATCATTACCATCTGAAGAGTCTGTATC
GCAGCCTGAGCCTCCTGTGAGTCAAAGTGAGATTTCGGAGCCTTCAGCAG
TGCCTACTGATTATTCAGTGTCAGCATCAGATCCCTCAGTTTTAGTATCA
GAGGCTGCTGTGACTGTTCCAGAACCACCACCAGAGCCAGAATCTTCAAT
TACGTTAACACCTGTAGAGTCTGCAGTAGTAGCAGAAGAACATGAAGTTG
TTCCAGAGAGACCAGTGACTTGTATGGTATCTGAAACTCCCGCCATGTCA
GCTGAACCAACTGTGTTAGCATCAGAGCCTCCTGTTATGTCAGAGACAGC
AGAAACATTTGATTCCATGAGAGCCTCAGGACATGTTGCCTCAGAAGTAT
CTACATCCTTGTTGGTTCCAGCAGTAACTACTCCAGTGCTGGCAGAGAGC
ATTCTGGAGCCGCCAGCCATGGCTGCCCCAGAGTCTTCAGCTATGGCTGT
CCTGGAGTCTTCGGCTGTGACCGTCCTGGAGTCTTCGACTGTGACTGTCC
TGGAGTCTTCGACTGTAACTGTCCTGGAGCCTTCGGTTGTGACTGTCCCG
GAGCCTCCTGTTGTGGCTGAGCCAGACTATGTTACCATTCCTGTGCCAGT
TGTTTCTGCGCTGGAGCCTTCTGTGCCTGTTCTGGAACCAGCGGTGTCAG
TCCTTCAACCTTCTATGATTGTTTCAGAACCATCTGTTTCTGTCCAGGAA
TCGACTGTGACAGTTTCAGAGCCTGCTGTCACAGTCTCAGAGCAGACTCA
AGTAATACCAACTGAGGTGGCTATAGAGTCCACACCAATGATACTGGAAT
CTAGTATCATGTCATCACATGTTATGAAAGGAATTAATCTATCCTCTGGT
GATCAAAATCTTGCTCCAGAGATTGGCATGCAGGAGATTGCATTGCATTC
AGGTGAAGAACCACATGCTGAGGAACACCTGAAAGGTGACTTTTACGAAA
GTGAACATGGTATAAATATAGACCTTAATATAAATAATCATTTAATTGCT
AAAGAGATGGAACATAATACAGTGTGTGCTGCTGGTACTAGTCCTGTTGG
GGAAATTGGTGAAGAGAAAATTTTGCCCACCAGTGAGACTAAACAGCGCA
CAGTATTGGATACCTACCCTGGTGTTAGTGAAGCTGATGCAGGAGAAACT
CTATCTTCTACTGGTCCTTTTGCTCTGGAACCTGATGCAACAGGAACTAG
TAAGGGTATTGAATTTACCACAGCATCTACTCTCAGTTTAGTTAATAAAT
ATGATGTTGATTTATCTTTAACTACTCAAGATACTGAACATGACATGGTA
ATTTCCACCAGTCCTAGTGGTGGTAGTGAAGCTGACATTGAAGGGCCTTT
GCCTGCTAAAGATATTCATCTTGATTTACCATCTAATAATAACCTTGTTA
GTAAGGATACAGAAGAACCATTACCTGTAAAAGAGAGTGACCAGACATTA
GCAGCTCTGCTCAGCCCTAAAGAAAGTAGTGGAGGAGAAAAAGAAGTACC
TCCCCCTCCTAAAGAGACACTGCCTGATTCAGGATTTTCTGCCAATATTG
AGGATATTAATGAAGCAGATTTAGTGAGACCGTTACTTCCTAAGGACATG
GAACGTCTTACAAGCCTTAGAGCTGGCATTGAAGGACCTTTACTTGCAAG
TGATGTTGGACGTGACAGATCTGCTGCCAGCCCGGTTGTAAGTAGTATGC
CAGAAAGAGCTTCAGAGTCTTCTTCAGAGGAAAAAGATGATTATGAAATT
TTTGTAAAAGTTAAGGACACTCACGAAAAAAGCAAGAAAAATAAGAACCG
TGATAAGGGGGAGAAAGAGAAGAAAAGAGACTCTTCATTAAGATCTCGAA
GTAAGCGTTCCAAATCTTCTGAACACAAATCACGCAAGCGTACCAGTGAA
TCTCGTTCTAGGGCAAGAAAGAGATCATCTAAGTCCAAGTCTCATCGCTC
TCAGACACGTTCACGGTCACGTTCAAGACGCAGGAGGAGAAGCAGCAGAT
CAAGATCAAAGTCTAGAGGAAGAAGATCTGTATCAAAAGAGAAGCGCAAA
AGATCTCCAAAGCACAGATCCAAGTCTAGGGAAAGAAAAAGAAAAAGATC
AAGCTCCAGGGATAACCGAAAGACAGTTAGAGCTCGAAGTCGAACCCCAA
GTCGTCGGAGTCGGAGTCATACTCCAAGTCGTCGACGAAGGTCTAGATCT
GTGGGTAGAAGAAGGAGCTTTAGCATTTCCCCAAGCCGCCGCAGCCGCAC
CCCCAGCCGCCGCAGCCGCACCCCCAGCCGCCGCAGCCGCACCCCCAGCC
GCCGCAGCCGCACCCCCAGCCGCCGGAGCCGCACCCCTAGCCGTCGGAGC
CGCACCCCAAGCCGCCGGAGAAGATCAAGGTCTGTGGTAAGAAGACGAAG
CTTCAGTATCTCACCAGTCAGATTAAGGCGATCAAGAACACCCTTAAGAA
GAAGGTTTAGCAGATCTCCCATCCGTCGTAAAAGATCCAGGTCTTCTGAA
CGAGGCAGATCACCCAAACGTCTGACAGATTTGGGTGAGTCATTTTAAAG
TTTAATGGGATGGTAGTAGAAAATGTTTTAAACCTTAATTTTTTTCTGAC
CTTGAGTCAAGTGAAATACTTAGTTACTGGTTTAGGATAAATGTTTCTGT
CTTTAAGTTTTTATTATTACATGGTACTGTATTTAGGAACTACTGGGATC
AGTGTATTATAATTAGAGTTAAAAAGTCCTGTTTCAGAGTATAATAGAAC
CAAGGTGTTTCCATATTTGAATGTTTTATTTTGTTTTAGTTATCTTGCCA
TAGCTAAAAATTGAAAGCAGAAACAGATGTAGAACTCTAGCTAAATTAAA
AACAAGCTAAGTATATGCTCAGATTGTTATTGTATGTGTTCTAACATACA
TCCTTGCAACTAAGCCTAAAATTACAATGTTCCTTTTTAAATAAGTTAAC
ATATCTTAAAATGGCATTATAGGACTGTTAAATGAAGGTAATTCTGATTG
GTATAGTTGGTAATGGAAGTGAGTGGGGAATTTTGCGTGTGGGGGTTATT
TAATTGGGTAGGTGATACTAGCTAAATAAAGTTAAATATTTTAGATCAGT
GTGATTTTTAATAACCTGTTCTGCTTTACTTTAAAGATAACTGTTCTAAT
TTCCCCTGATTTTTAGTGTGCAGAGGTGATTAAAACTTGATCGATATGAA
TGATTACCTATAATAAATATGGATAATTTATCCTTATCCCAGTATACTGG
ACATTTCTAGGCCAGGATTGTCTAAAGAAGAAGAGGTTAAGAGTAAAAAG
GGAGAATCTGCATTCAGTTCAACAGAAGTTTTCTGAGTTCTTTTTTATTC
ACAGCAGAGGAACAGTATGTAATTCCTCAAGTGATTGCAAGTGGTGGAGG
AGACATGGGTAAAATGCATATATGTCTCTCTTATAGTAACACTGTCTAAA
AAGGACAGAATGTGATTACTATAATACTGATAGAGGTGAGGTACTTTAGG
AACACAATGGGAAAAGGGGAAAAGGAATGTTAATTCTGACTTAATGACAG
CTTGTTAGAAGAGGTGGCACTTCGGCTGGGCATGGTGGCTCATACCTGTA
ATCCCAGCACTTTGGGAGGCCGAGGCAGGTGGATCACCTGAGGTCAGGAG
TTCGAGACCAGCCTGGCCAATGTGGAGAAACCCCATCTCTACTAAAAATA
CAAAAAATTAGATGGGTGTGGTGGCACGCGCCTGTAGTCCCAGCTACTCG
GGAGGCTGAGACAGGAGAATCACTTGAACCTGGGAGGTGGAAGTTGCAGT
GAGCCAAGATGGCGCCACTGCACTGCAGCCTGGGCGACAGAGTGAGACTG
TCTCAAAAAAAAAAAAAAAAAGAGGTGGCACTTGAACTGGGGCTCAAAGA
GTGATTTAAGGTGTCAGAAGGAGAGTAAGGTCATGATAATTTTGTGAAAT
GAAATAGGCTTTGGCAGGTTTATATCTTAGAGTGTGTGTAGTAGGGTGAT
CATTATAGTTGTGTAGTAACCTATTGTAATATTCTAATGGGAAGCTCAAT
ATGTGGACTTAATTCCCTGAATGAGGCCACTGCTGAAAAACTTTGAGCCA
GTGGTTTGATCATAGCTGTAACTTAGAGCAGAATATTGATGCCTATAGTT
TTTTCCTTTTTTTTTTTCTTTTTTGTTAGATACCCAAGTTCTTCGATGGA
TCTAGGATGCCTTTAGTTTTGTTAGTATGTTAGACTTTTGGTAATACAAA
ATGTACAGTCTTTTAGGAAAACTGCAGCTTGTATTTTTCTTCTTACAGAT
AAGGCTCAATTACTTGAAATAGCCAAAGCTAATGCAGCTGCCATGTGTGC
TAAGGCTGGTGTCCCTTTACCACCAAACCTAAAGCCTGCACCTCCACCTA
CTATAGAAGAGAAAGTTGCTAAAAAGTCAGGAGGAGCTACTATAGAAGAA
CTAACTGAGGTAAGCTAGACAGAATTTGTTTTCATTCTTAAATGGATTAT
TCCAGTGATGTTGACTCTGGAGCGTGCCAAAACCCGAATTGTGGGCAGAA
CTGATAATGGCTGGCACCGAGTGGCCAAAACCCGAAATACAGATGTGGCA
GCGGCAGAAGCTCTGTTTAGCAGGCCATTATCCGGGATGGCTAAGCTCCG
CTAGCTAAAAGTTACTTCCCATTACTTTTGCTTTCCAGTTTTAGAAGCCA
AACTGACTGAGGAGTGGGACGGTTCGTTTGAATGGAGGAGGTGTTGAGTG
AGCAACACGCAGAAGCTCGCCTACAGTTTCGTTTCCATTCACGACGCGTT
CACTGATCGCCACGAGTATACTGCATATACGCAAAGACACAGACAATCTT
CAGAAATGATCTTTTGCCACCGGAGCTTGGAAATTAATAAGAATAGCTGG
CCATTGCCTGAAAGGAACTTCTTTCGCATCAACATTTCGGGTTTTGGCTG
TTTGGTACCAGCCATTGGCGATAATGGCCGGCCATTATCAGTTCTTCCTG
CGGTTCGGGTTTTGGCAGTAACATATATATTTTAAACACACTTATTTTTG
TTTTTAAAAGTTTGATCTTTTCAATTGAGGCTTTTTTGGGGCTTTGTTTT
ATTACTATTTTTTTGGTGTGGGTGGATGGGGGGAGATGCTAAAATATTGC
TGCTAGGATCCAGAAATACCACACTGTTTCATATATTGGAACTTGTTATT
GGCTAGCCTTATGCCAGCCTGCCACTGTCAATATATTCTGTTCCCCTTGG
TTACAAGCTTAATATACTCTTGTGTTTTTGGCGAAATGAGCTTTTTATCC
TATTGTAATATTTTCAATTGATAATAGATGTCATTAAATCTACTGCTTGT
ATAGAGACAGGTGTACCCAAATTTACTCTTGACCTTTTTATAAAGCCAGG
TAATGGAGTCTGTTCCTTTGCATCTCAGGAAGGAATTGACTTTGCTTTAT
GTATCAGACCTCATCAATTGCACCCTCTCCATCATGCCTTATTTTCCTAA
GTTCTCCTTAAAGAAACTCAACCCACAAAACATTTATGGAGAGACATGTT
GCTATCTAATCCTGTTGCAAATATTTCAGATCTTTTGTTTTGCCATACAT
CTGGGAAAATGTAAAGCTTCTGAATCTGTTTCCTCACTTAGATTTATTAC
AATATGAATTACAACTTTTTTTAAAAAATTAAGGACCTTGTAAACGCTTC
TATTGCTTATTTACCTAATCCAAGCTCCTTATCCAAAATGCTAAGGACAG
TTAGTATTTTGCTGTTTTCGGCCCCATCTTCAGCCTTCTTGTCCCAAGTT
TCTTCTCACCTTTTTACCACCACCTGACTAGGATGACTTCTCCTTTCCCT
ACCAGTCTTTGTTCTTTACTATGAAAATCTGGCTTAGAACTCTTCAAGGA
ATATTCCTTGATTCTCTAACTCTGCCTGACTATTCTCTCTTAAGCCTTTG
TTCTTTTAGCACTTATGTACTCAGTTTGTATTATATCAGTTTGCACTTGT
TATTGTGTTGCTCTGTAAAAGTGTTCAATTATTTCATGTATATGTATTCC
TTCTCTTGTACTAGATTGTAAGCTCCTTGAGAGCAGGGACCATGTCTTCT
ACTTTTTTTTTTTTTTTTTTTTTTTGTATTCCCCAGACAGTGCCCAGTAC
AGTGCTCTCTCTGCACATAGTAGGTGCTCAATAAATGTTGTTGACTGACT
GACCAGCCAGAGTGTGTTTAAATAGTAGTTAATATGCCAAGTTACGTATC
TATAACCTATCATGAATCTTGTTTAACTTTGGAAAGTTGCTATTATGTGG
TTTTGATTCTAAGAAATTACATGTTCTACATAAAGCGTAAGATTTATCTT
TTGTTTGTTTTTACTTTTAAAGAAATGTAAACAGATCGCACAGAGTAAAG
AAGATGATGATGTAATAGTGAATAAACCTCATGTTTCGGATGAAGAGGAA
GAAGAACCTCCTTTTTATCATCATCCCTTTAAACTCAGTGAACCCAAACC
TATTTTTTTCAATCTGAATGTGAGTATTAGTGCTTATGGATTGGTAAAAC
AGTGTAACTTGTGGAACTATTTAAATAAAACCCAAATCGAATTTAGTTTA
TTAATTTTTGTTTTAAATACTGTGAGAAATAATGGATAATATCATTTCCT
TCAGATTATGTAGAAAATCTCAAACCATTTAATGTAGATATCATATTGAG
CTTTAATTAAGAAACACTTTATTTTTTAGATTGCTGCAGCAAAACCAACT
CCACCAAAAAGCCAGGTAACATTAACAAAAGAATTCCCTGTATCATCTGG
ATCTCAACATCGGAAAAAAGAAGCGGATAGTGTTTATGGAGAATGGGTTC
CTGTGGAGAAAAATGGTGAAGAAAACAAAGATGATGATAATGTTTTCAGC
AGCAATTTGCCCTCAGAGGTAAGTAGGAGGAATATTATGTATTTTTCCTT
TTTTATACCTGAATCTGCCATTTCATTGTTATGTTATGTCTGATTTGGAT
TCTGTTTCACTCTTCTTAGGGCCGGGTTAAACGGCAGGGCCGGGTTAGAC
GACAGATGAAACAACCCGCAGCTTCTCATTTGACAGTAACTCGATGCAAT
TCACTTTGTGGAACCAAGCCACAAAGTGAAAAGCATCGAATTGCAGAGAA
CAGTGTTATCACATCCCTACCCAACATTGGGCCCTCCCTGCACTTGTGGG
AAGGTAGTCCAAGGTACAACTATTTAGCTTCCCGATTTGCTTCAAGGCTC
TATAGCTCTAGATTTTGGTGGTAGCAAATTTATCGGGTGGAGGGATTGAT
CGGAGAGGGCAGATCCTCAGGTTCAACACAAGAACTGGATTGGAAAAGGT
CATTGTAGGTTGATGTGAGCATCTTGGGTACATAGCCCATTGCCCTTAAT
GATGGTTTCTTACTGTTTCTCTGGGTTGTTTGTCAGATAGCCTTTAATTT
TAATTATTTTTCCTTCCCTTTGCTACCTTGGCCCTTTTAAATTCTTGTGT
TTAACCTAATGCTCAGCCTTGGTACTCCATTCCCTTCTCCTTCCCCTCTT
TGCTACTATTAAAAGTCGGAGAAGTGGAATTCAAACGTTGAAATTTCCAC
GGGGCTATAGTTGTATCTTAATAATGCCAAGTGTCAAAACAACCCCATTA
AAATGCCGCCTGATTAAATAATGTGCTGCTAAATATAGTGCACATGAAAA
CAGCAAGACTGTATATATATGTAAATATATATATATATCTGTATCTTTGT
ATGTATCTCTGTATCTGTACCTTTGCTGTATCTTTTAATAAACAGTTTAC
TTTTATTTAACTTGTTGTGCAAAATCACGCTTGGGGGATGTGGGAGGGTG
GAGTCTTAATAGGGGGGTGGGAGTTTTAATTACTATAGATTAGTTGTCAT
CGCCTCTTGCCCTTGGTTTCCAAAGCCCAGACTTTTGCCAAGGACTGGAC
TAGGTATCTGATGCCCATCTGGACATTTTTCTTGCAGTTCTTGGATATGT
AGATCAGAGACACCTGTACTCTTCACTGTAGGTTCCCTTCCTTGGCTTGG
CCATATCATCATCTTCCAGTAAACACCTCCAATTCTACAAATAAATCCTG
TTTATAAAATCAGAAAGTGAACAGAACCCAAATCAGAAACTTTTTGATAG
CAGTACTTTTCTCCCCAAGCTATTCACAGCTGACATTTTCACTTTTTTTT
TGTTTGTTTGACCTGCAGCATTTTGAGAGAACAAGTTCTGTACAATGAAG
CTGGACATGATAACTAGCCAGTGCAACTTACAGTTACTGGTGATAATCTG
TATTCCCATGGGATTCAACAAGTGAAGCAAGTTATGCCATCACCAGTTAA
GAGGGAGATAGTTGGTTTGGATAATATTTTAGTGAGACCATTTGAGTTGT
TAATCCCCCAATCAGGCTACCTGCATATCTCAAGAGAGAAAGGTTAACTG
ACATGTGCAGCTGACTTAATCTTCTTGTAGTAGCTGAATAGAAACCATGA
TAAGAGGGTTGAACAGGCTTACTTAGAAATCCTAATATGTATGCTTTTAG
TAATTTCCTGCAGTTTAAGCATTTAAAAAAGAGTTGGAAAAAAAAATAGG
TAGGGAGAGAGTCTGTATGACAAATATTTTCCACTGAAGACTTAACAAAT
ATTGCAGAATTCCAAGGGATCTTCCTGAGAAGATAAGTGAGCATAACTGT
TTTGAATTTCTTCGGTTCAATCATGGGGAAAGTGCTTAGTAACTCCTGAT
GCTTACACTTTTTTGAGAGAGAGAGAGTGTGTGTGTGCGTCTATTTATTT
GAAATTTAGTACTCAGCCATTTTCAATCTTAACACTGAGTGTGGTGCCTT
AGCCTTGTTTGTCATCAAAAGTTGTCAGATTTTAATTAAAGGTTGAGGAG
AATTATTCTTAAATCTGGTGGGAAAAGTTGATAGAGAAAGGTACTCAAAT
AATGGTGACATTATTTTTTGTTAAAAAAATTTTTTTTCTTACCAAAGAAG
AATCCTAGAAGGTAAAATTATTTTACAATTCTTTTCAAAGGGCTAAATGA
ATAAAGCAGATGATGTCTCTTGTGGGACGATATATGTAACTATTTGATAT
AAAACCTCTTTAAGCTGCTTAGAAGATTAGACTCAAAAGAACATACAGAT
TAATTCTAAAGAAGAGAATCCCAAAATACAAGGGCAAAGAGGCAGGATTG
CCTTTTGCTTTCATATCTGCACTTTTACCTGGCAATAATGTTAAAATGTG
TAGAGGAAATAGTCACAATTTAAAATGTTTAGTTCCAGTTATTTAGTGAC
CATCTAAATATACTATATTGTATATATAGAAGGTAAAAGTAATGAATTTA
TTATTTATACAATTAGTGTTATATATACCAATGTTGTGAAATACTTTTGG
TAACACTTCGTGGGAGCATTAACCCTTTTGATTCCTTGTTAGAGTTTGAA
ATAAAGGCTTCTAGAGTAAAAGGAGATAGTTCTTTTAAATGGTCAACCTT
TGAACTGAATAGTAATTTTTATCTATGCCTTTTTCATTTTAATAAATATA
AATGGAGTTTGTGGTTCTTTGTTGTTGAGCATAAAACATTTAGGCAAAGA
TCACAGATTTTATCTCCATAAGAGGGCTGAATTAGCTTTGCTGTAATCCC
TAATCCCACCAATTGTCTTGCATATGAATGCTCTTTGACATGAGTATGAA
TGGATAGACATTGTGGATGAAGCAGCATAAATTCATTTCTTATGGAAAAA
CAACTCATCAGACTGTGTGCGGTACTGCCATAGCATCGTCTTCATACTCA
GAAACCAGCCAGCATCATCCTCAGTAAGGAGTGACTACAGAACTTTGACT
GTATTTGTGTGAATTTGATTTATAAACAATGAAATAAAATGTTGGAAAAC
TAATATTTTAAAAATAGTCCTCAGGGGCATTAATTCTTGGTAATAAAGTT
AGTAGAGGTTTATTGAGTAGAAGATTAGGATGTAATCTTTGACATAAGTG
GAGTAGTAACTACTCAACTATTAGTGTGGAGTTTTCATGGATTTAGTATC
AATCAAATGTTTTAGGGGTCCAGAGGTAGTATTGTTAAGGTCTAGTGAAT
GCTTAGATGTTAAGATCATCTTTATGTTAAGCAGTTTACTGGTTTGTATT
TATCAAATCATATTTCCACATCCCAATGGAATTACAATTTTTTTAAATTT
ATAAGCTCTAAATGTATAGGAAAACTTGGAGAAAAATGAAAATTTTAATT
GGAAATTAAACACATAGGTCCCGGCACTGCTAGAATGTGTAATATACAGC
CTTGTTATTCTTTCCTTCCTAGATTCTCTTATGTGGTTAACGCTGAATTT
CTCTGAACCATTTAGTAGGTTATCTATTTGTTTTCCCGTTGTACTTCATT
TAGTCTATTATACACTAGAGAATTTTGTATGATACAATAAAAAGATTCGT
AATTCACTTTTTAAAGCCAACCAAACACATAACTGGGACATTCTGTGGCT
TTTATTTTTGTAGTTGTCATTTTGCTCTTGTATGCATTAACCTCTTTATA
TTTTAATATTTGCTAAATATTCTAAAATCATGTTTTATATACAGGCCAGA
TGCTTTTACCTTAGGTCTATTTTCTTATAATTAAAGTTTTCCTTTTATGC
CTGCTTTTGAGATATCTGTGATTACCAATAATAGAAAATAATTTTCTGGT
TATAGGTATTTTCCTTATCTGACTCACCCCATCCTAACAATTATCTTTAG
CTCTTTTATATCCTTTCACTGATATTCTAAGAAGTCTCTTAAAATATTGT
TCTTTTTATGTCAACAGTTGTGTTAACAAAAGGAGTAAATGGATTTAGAA
GAATTTCCTAAATGAGAAATAAAAATGTAAAAGGCTCACTTAAATGTATT
AATATAGGTCATGAAATGCATGTTATATGGTGCCAGTTGCATTATGGTAA
TTTCATTATGCCTCAGACACCTTTGTAGGTTTTATAAGAAGTAGTTGTCT
GCTTTCTTGCTGAGGGAGAGAGAGTGAAGAATTTGGGCAGTTTTTATTTA
CCTGAGATTTGTAATTCAGGACACTTTTTATGTAAATTTCACCTTTTAGA
GCAAAGGTGAAAAGTCAGTAAACATTTCCCCCATTATCATACCTAGAATA
TTACTACAGAATTATTTTTATACACTAGGTAACATGCTAGTCTTATAGTG
TATTGGTAGAAACTAAGGCTTGTTGGTGACAGCTTGGTAATAGTATTCTA
CAGATTAAAGATTCTCTTTTTCCCAGTTTTTGGAGGGGCCTTTTACCATC
ATTTTGGTGCCTTTCTTATATTTCCAGTTTCTGAATATTAAACGACAGTT
AAGATTCTAAAGCTCTATTGTCCAATACAGCAGTTACCAGCCCCTGAAAA
ATCAGGTTTTTAATCACACTAGTTACATTTCAAGTGCTCAGTAGTGATCA
CTGTAAGAAGTTGTACTGGGCAATGCTGCTCTAAAGGGTAGCTGTGGTAT
TATGAGTGTTTCAATACTGATAAGTAACATCGGGTTTGACCCTTAAACAT
TGCTGCTTTGGGGATTGTATTGGCTTTTTATGCCTCATTGTATAACTTGA
GTTACCTTGAAAGGCTGGAAACAGGCTTTTTGATGTAAACTTTTGAGGAT
CTTTATGAGGTTAAGATAATCTTGATTCATTCTACTTTGAGTATATGTTT
TCGCATTAAAAATAAAAATATGGCCAGGCACAGTGGCTCACGCCTGTAAT
CCCAGAAATTTGGGAGGCCAAGGCGGGCGGATCACCTGAGGTCAGGAGTT
CAAGACCAGCCTGACCAACATGGAGAAACCGCGTCTCTCCTAAAAATACA
AAATTAGCCGGGGGTGGCAGCGCATGCCTGTAATCCCAGCTACTCAGGAG
GCTGAGGCAGGAGAATCACTTGAACCCAGGAGGCGAGAGGTTGCAGTGAG
CCAAGACTGTGCCATTGCACTCCAGCTTGGGCAATAAGGGCGAAACTCCA
TCTCAAAAAAAAAAAAAAAAAAAATGAAACCAGTAGTCAAATTACTATTT
GGTAATACATTTTTGACATGAACTTGCAGCTCCCTTGGTAAGTCTGTTGA
AGAGTAAATGAAGTTTTACTACCTCAGGAAAAACATAGTTGTAATTTTAT
TTAAATATCAAGGTTGCTATAATAAAATTCCTTTCAGAATCATGAGTTTA
ATATGAAACACTAAGATTTGAAGAGTTTCATTCTGGGGATAAATGGTGAG
GCATTTAGGTTAAACGTTTAATAAAGGCTAAGAGAGAAGAACATTCGCAG
GTGTAATAGTTTGCTTTCCACTTGGAAAGAATTAGTTTTATTCTAGAAGT
TATATTTTAGAGCCATCTGAATAGATGAGTAGCTAATTTATAGTTGGAAA
TTAGGGATCAGGAGTTGGGATAGTGGGTAGACACATTTTCCCCAGTATCC
TCAGATTTTAGCCTTGTTAGAATAAAAGCCTATTATTTATGCCTAAGCAC
CCTAACACTTAGATTTATAGAGACTGCTAGGAAAAGCAAAGTAAGTGTGA
GAAGGTTAATGAGACAGTACTTGTCGCATCTTGTGTGCCTTCAAAAATTA
CCTTGATAATCCTACCTGACAAAACATCTTAAGGTAGGCCTAGGGGGACA
TGAATTTTCACCTGAAATATCTGCATTCTCATTAAAGTCCCAGGAATCAA
ACAGACTTAAGTGAAAGATGACATACTAAGTTTCTTAGTGTTTCAATCTC
ACTTTGCTTAGATTAATATTTCTAATAGGTCTTAGAATTGTTCTAATTTG
TGTGATGATTTACTTAAATCAACTTAGCGAAATTACAGTTGAGAGATTCA
ATTTGAAAGATGCATTCTGCAGTTGATTAGACTGTTTATAGATCTCTAGA
AAGATTTATATATTAACATAAACAGTCTTAATTACAGAAAGGATTAATTT
TGTTTTCATTTTAAGAAGGCATTGTATCAGAATCCATACTTAAAGAAAAA
CCTTGAGTTAGCTAAAGGAATATTAGTTTATTAGCAAGGTAACTAAGAAT
TATGGAGGATTAGGGGTTCTGAAGGTAAGAAAGATTTGTGAATCCTTATG
CATGAGTTATAATTATTCTCATAGTCATACAGCCTTCTCTACTAGACAGG
TCTTATTCTTAAGAGAAGTCTTTTATACATGATACATAGTCTTAATTACA
GCTAGCCTCTACTTGTAAAAAAGAAAATCCTTAGCCGTTAGCTATTTACT
GACTTCCCCGTATTTGTTATGTTCATGCAGTGTCTACTTATTCTTTGTAT
ATGAAAACAGCAAAATCTTCCATGTCAGATAAGCATTTTACAAAAATGAA
TTTTCTTGTGTGAGATAACTAGGAAATAATAATAATGTTAAAAGAAGGAC
AAAAACCAAGAAATGAGTTGATAAAAATCAACTCGAGCTTTTAATTTTAG
AACAAAAAAAATAACAAATACTTATCTTGATGTGTTTTTCATTCTGTGGT
TAAACCTTCCACAAATCTGACAAATTAAGAATTGGCTCCAAAGATTACTT
TGAAAAAAAAAGTTTCTTCCACTTGCCGTAAGGTTTTAAAAGGTAGAATA
TGAGCTTTGAAAAGAAACAAAAGTGTTTCAGTTGATGTTATGGACTTCCA
CAGAAATATTGTAATTATAAATAGTGTAATATACTTAATATAAGTAATAA
GTGTGTATAAACTGAAAACATGGTTCATTTATTTATATCCTGAATATATT
GTTTAAAGAAATTGGGTTCTTAAGACCAAAGTGTCCACAACTGGAAGATG
TTAAAGATACGCTGATGAGTAAAGGAGTGATCATAGTGGTTTTCTGCTTG
CTTGTTCAGTAATTTTGCTTACTGCTCTTGAAGGTTATGCTAATGAGTAA
AATGAAAACTGCTAAGGAATGTAATAACCTTACCACAGTTCAAAAAATTT
GCAGTTTACTATAAATGGCTTTCAATCATGAAGAGTAGCGAGTTTTAAGT
TCTTAATGGAACTTTCTATGATTATAGTTTGATATATATATATAATAGAA
AATTGACTAAATTCAGTCAGATTTTGGGTTCAGTTCTGCGACCTGTGTGA
TACTTTGTAATTTATCTTAATCCTCTTCTGTTTTCCAAGATTACTTTCTC
TTTCTGAGTCTTCTCCCTGTTTTCCAAGATTATTAGTATTATAAGACTAT
TATTTTGTTTTTGATATGTAGCAACTAAAGATATGAGTACTTTTCAGAAT
TTAGGGGACTATGGTAATTTGAGATAATTATCTCTGTTTTCTTTCTTAGC
CTGTGGACATCTCTACAGCAATGAGTGAACGGGCACTTGCTCAGAAAAGA
CTCAGTGAGAATGCATTTGATCTTGAAGCCATGAGCATGTTAAATAGAGC
TCAGGAAAGGGTATGTAGCAGTTTTTTAAAAAAAATTATTATTTACCATC
AGCCAACTCACACCAATGTACCAGTTTTAATGTCTAAATAAGAATTTTGC
TAACTAGATGGTTGAGTTGTAACATCCTTTACCTTATTTTCAATGTCTTA
TTTTAAATGAAAGTGATTCGAGGCCTGATCATTTATTCAATAAATGTTTA
TTGTTTACTATGTGGCAGGAACTGTTTCTTGAGAGAACAAAATAGAAAAA
TTTCCCTGTCCTCACAGAGTTTACAATCTGGTGTATAAAAACAACTAAGT
GCCTACAACCCTATGAAATGTGTAGGTATTAATAGTTGCCATATTTCAGC
CGAGAAAACTGAAGTAAAGGGTGGTTAAGGCCAGGCATGGTCGCTGATGC
CTGTAATCCCAGCACTTTGGGAGGCCGAGGTGGGGGCAAGGAGTCAGGAG
TTCAAGACCAGCCTGGCCAAGGTGATGAAACCCCATCTCTACTAAAAATA
CAAAAATTAGCTGGGTTTGGTGTTGCATGCCTGTAATGCCAGCTACTCAG
GAGGCTGAGGCAGGAGAAATGCTTGAACCTGGGAGGCAGAGGTTGCAGTG
AGCCAGGATCGCGCCACTGTACTCCAGCCTGGGCAACAGAGTGAGACTGT
CTAAAAAAAACAAAAGAGTGATTAAGTGATATCCATAGTCACACAACTAA
TTAGTGGGGGAACTGGGATTCAAACCCAAGCAATCTGAATCTGGAGTCTG
TGCTTTTAACAATGGACAGCCTCTCCATTTCATTTCTACTGTTTTATGGT
AAATCAGTAAGTACATGTTCAGACAGGAAATACATTGCTGACAGTGCAAG
GTGTTTAGTAAATCTAATTTGTGTGAATGACAGCTGATCTTTATCACAAC
AAATGTTGGTGACTGAAAAAAAGTATACAAGCTTCTTTAAAAAGTTGTTT
TACGGCCGGGTGCAGTGGCTCACGCCTGTTATCCCAGCACTTTGAAAGGC
CGAGGCGGGCGGATCAGTTGAGGTCAGGAGTTCAAGACCAGCCTGACTAA
CATGGAGAAACCCTGTCTCGACTAAAAATACAAAATTAGCCGGGCGCGGT
GGCGCATGTTTGTAATCAATCCCAGCTACTCTGGAGGCTGAGGCAGGAGA
ATCGCTTGAACTCGGGAGGAGGAGGTTGCAGTGAGCAGACATCGCACCAT
TGCACTCCAGCCTGGGCAACAAGAGAGAAACTCCATCTCAAAAAAAAATA
GTCGTTTATGTATTCAAGTGGACAGTTTCCTACATTTAAACTCTTTAAAC
CTGTGTCATGAATTTAGTCTGTATAAATGTCTCAAAGGAAGTAATTAAGA
ATCCAGGCTGTCATGACATGTATTACAATACATTTGTATGAGATAGGAAG
GGAGGGTGGGGACCCATTGTCATATGAGCTCTTTTTTGCATTTTTAGTGT
ATCTGTGTGATAGTTTGAAGAATATTAACAGCTGTATTTTTTAGTAGCTG
TGCTTTTAGATACATTTCAAAATCTTATTAATGGGATTCACTAAATGTTG
TCAAACTGCTTCTTTAGAAAGTTTAGGCAAACATTTAATGTTAAATATGT
TTTAAAAGTTAAATATTTAAGTCTGCTTTTCAGCCATTTTTAGTGAATTA
TTACCAGTGATGTTTTAATCAGGTAATTTTACTTAGTTAACTGAGACTAC
TTCTTTTCTTCAGATTGATGCCTGGGCTCAGCTGAACTCTATTCCTGGCC
AGTTCACAGGAAGTACAGGAGTACAGGTTTTGACACAAGAACAGTTGGCC
AATACTGGTGCCCAAGCCTGGATTAAAAAGGTACACAGTATATGCACATA
TGAAAGTGTCGAACAAAAAGTTTAAATTTTTTGGAAACTGTTTATTAAAA
CTGCATGAAAAGACCAGTGACTCTAACCAAAGTTCCAAGTAAATTTGCTA
TGTGTATATGCTCCAGGGCGGACACTGAAGACGGACTGGATTCATGAGAA
AATGGCAAATGTATAAATGTGGCTCAAGAGCCACTAACTTATAAGGTTAT
TTTAAAAATTGTTACTGCTGCTTTTGAAGGGGTGATTTAACTTTATTTTG
AACGCTAATAGTGTATCAGGTGCTGTTCAGAATATTCCACAGTTCCTGCT
GGACTACTAACCTAATCATTTCAAAGCAGTGGTTCTCAAATTTTTCTTCA
TCATGGGATACTTTATTACAGGTTTATTTTTAGTGGATCACTGCCCCCAA
GAGCCCTCTACCACCTTAATTTTCCATTCCTCTATTCCTTTGCCCTCGCA
CCCCACCCGCTTCATTAGTGCCTGTGCCTTCTTGTAAGATCTCTTGGCCC
CCGTTCCTCACTCCTCTTGTGACCTGTAGCCCCAGGACCTTTTGGTTGTC
AGCTGCTGGTTACAGCAAGTGGTTGGGAGGCCCTAGTATTAGCTCTGCAT
GTGGTGATCTTGCCATGGGACTGGAAGCCTGAGGGAGGATGGCTGGAGTG
GGGTGGGCTGTGGTGAAGGGGATGGGATGGAGATTAATCTGTGGACCACC
ATTTAGGCCCTAGTGGCCTCTGGTGATCCACAGGCTCAATTTGAGAACCA
CTAATTTCATGACAAAACAGATATGTAAGACCTAAAATCAAGGGAGAGAA
TGGACGCCTCGTGCTACGAAGATGTAGGTGCATCTGGTTTCAGATTCTGC
AGTGAGACCTGTGAACTCCACCTACGGCTGCCTCATCATTGGGGGAGTCT
TAGGTGGCTAAGAAGGGCATTCTGAAGAAACGCGTTGTGGTGAAGGGACA
AAGCTTGGTTGGATGGGTGATGGGAAATTTGTTACAGGAGTACTGGCAGC
ATAGCAGTGCTGAAACTGGGAGGCCGCGTGGTCTAATGGATTGGGAAGGT
TTCTTTATCCTGTTGTACTCCTGACTCCTTGTGTAATCATGGGCAAGTAA
CTCTTTGGAATTTCAAAGTCTCTGAGGTGTCTAGTGGTAATCAGTAACGT
GATGGTTACCTATAGAGAGTTGCTATGAGTGCCAGTGAATGAGCTGAATT
TCTGAAAAATGAGACATTGGTTGCTTTGTGTATTTTAATCTTGTAACATT
TATTTCAATTTTGATAGCTTTATCTTTGTTGATCTTACTAACAAATTAAT
ATGAAACATCATGTATACTCATTATGCCTGCCTTTTTTTGGGAAGTAGTT
GCACTGATGTGTATAGTGAGTACACAGTTAGATTCATTAAGAAATTACAA
TTTCTGCAGTTTGCTGAGGGTTGGTGTTAGAATAAAGGGTGAAAATGTAT
ATAGCAAAATATTTTAAAGATTGGATTAATCTTGGACTTCTATATTATAG
TTACTATGAAAGTGATTTATATAATATTTGAAAAAATGTCTTTCATCTTT
GGAAGAACTATAAATGTACATCTATTTCTTTAGTTTTAATTCTTTAATAC
TATTTAGTCTTGAAGCTAAGTACTCAGCCAGTATTTCAGGAAGTTAGAAA
TAAAGCTTATGGGTGTTAAAATAGGCACATAATACAGAGTCATGTACACT
GCTAGGTAGAAACTTCTGAATGTGCTTCCATTACAAAATTTTGGTCTTTA
TCTAATGATGTGCTGATCCATAATGTTTGTATACTTATAAATGTGTTAAT
AACTTAAATAACTTTTAAAAAGTGAATCTTTTACTGACTCAATTGGTTTT
CCCCTAAAATAATTTCTTCTGGTATTTGCAGTCTTGTAGGCAGTTAACAG
ACTTTAATAACTTTAAAATGTTTAGTAGCACCTTGAAAAAAGGCTTCAAC
TTTATATTTTATGTAAGATATACTTTGGGAAGCAAATTATTTTGATAAAT
TATGAGATAAAGATATGTTCAGACCAAATTTTAAATTATAGATAAAAGTA
GCACTTAAAGGAAAAGATTCATTTGTATAGAATTACTGAAGAATATTTGA
TGCTAGTATCAACTAAAAAAGAAACTTTTGAAAATTAAAAATGGGCCACA
ACATGTAGAAGTCATTAGGCAGCTGAAAATTTAGGATGTATGATCCATGT
TAAATATCACAAATATTGTCTACTCATTAAATGTTTAGTTGTGTTTAGAA
AACCTGTCAAACGATCATTTTGGCTCTTCTTTAGTATAGTCCAGCATCTG
CCTTATGTGTTAAAAAACACATGGAATACCAACATCCTCCGTGTTCTTTT
TAGTTTGTTGCAGTGTATTTTTAGATTACAAAAAAAGCAAAGTTTTATCA
GTAGTCTCATTAATCAGTAAAACATTTAAAGTAGTTCGTTTAAAAGAAAT
TTTATTTCTAGAATGGAATGATTTGGATGTGACCTGATAAATACAGTTTG
TTATTGTGGTCTCATTAAATTAATCAGCTTTTTCACACTGGGGTAAAGAA
ACAGATGATGATACTAGGGAATGGAAACAAAATTGGAAACCTGGGTTATT
TGGGGATTTATATTGTACTCTGCACAGTTGCCCTTTTTTTTAGGCGTGTT
CCCTGGAAAAGAGGGACGGATGAACCTGGAAGTAAGTAAAAGACATTCTA
GGTGTGTAGCATCAAGGCAGTTAATATCCAAGCATCAGCTTTCTCTTTAT
ACATCTACACTGCATGGCCTGCACCAAATAAGGAACTGAACCAGGGGTAT
GTTTTTACCTCCACAGCTGCCTCCTTCCATCAGAGCACCTTGATGAACTT
AATGTCTAGTCACACGTCATTGGCATGTTTTCTCCCCAGCATTTAATTAC
AAAGCTGGGAAACAAAAGATGATAGATACAGTTTTACTACTGCATACAAA
CATTTCTTTTTTACATTCAGTATTAACTTATCAATATAGGAGATGTGCAT
ACTATTTCCTGAGCTACTGAAGTTTTTTTACTCTCTCTGTTGATAAGTTA
ATGACTTTTGCTATATTATATATTTATATATATATATATATATATTTGGT
AAGAGAACATAAAAACCTAAAATTTAGTAACAAGGGGAAAATAAAGCATG
ATTTGGAGATATGTTTCAAATTTTTAAAAAATGACCATAAAGATCAACAG
TACAACTTAATACTGTTTGCTATATGTACATGGATGCCCTTTAATAAGAG
GCATTGAATATTTCTTAACCTGTAAAAATAACTGTTGACCATGCTAATGT
ATATATACTTGTGCATCTTAGGACATTAAGTGGTTTGCTGCTTTGATGGA
AATTATGGTTCAGTGGGTTGGATACAAGAGAGATGACTGTTCACAGAATA
ACCTGTGAACTTTCACCCCTCTGTATGGAAACTTGTTTCAGGGCCAAATC
CTTGTAGCTGTCTTCTTGCCCCGGTCAGTGCCAGCCGTACTATTCACAAC
ACTGCTGCTACCGAGGCCTAGGTATGTAAACATTTAAGGAGTTTTTTAAA
AGTCTTTTAACATCAAGCTAGGTTTTAAAAGAATTCAAATTCATTTTGGC
ATACTTACAGGATATTTTATGTGATTGTTTTCTATTTGTTACTGTGTAAA
TTTCAAGAGTTTTTTTTTTTTTTTCTGCTTTAGGGATTTTCTAAGTAAAA
TATTTATACTTGCTTTATAGTAGAATGGGGAAGAAAACTTTGGATGACAA
CAGTATGCTTCTTCAGTGTCTAAACTATTTCTAAGTGATTTCTGGGCTTT
ATTCATAAACTAGGTACACCTGGGACAATTAATATCATTGATTGTTTTAA
CATTGCCTTCTTTTTATTTTGCAAGCTAAGAAGAGATACCAGTGAACCTA
AATAGTGGACGAAAACAGGAGTGTTCTAATTTTTTTTTTTTGAGGGGGGC
ACGAGGGCTACTGTTTCAAAACTGCCATTTACTTGTCTTATTTGACTTCC
AAAATACTATTACGTTAATGTGCAAATAATCAGAACATACACACTACAGT
ATGTATAAAGTATAGAGGAATTTACATTTAATTGCTATAACAGATCTAGA
AGTAAAGTAAGATTCCTCTTTTTAGAAAGTAAACAATGAATCTGTCACCA
AGTTCTAACTGTAAAATGGGGACATTTTACCTTTCTTTCTTTGGATAGGA
TCAGTTCTTAAGAGCAGCCCCGGTAACTGGAGGAATGGGAGCCGTTTTGA
TGAGAAAAATGGGCTGGAGAGAAGGAGAAGGATTAGGAAAAAACAAAGAA
GGCAACAAGGAACCCATCCTAGTTGATTTTAAGACAGACCGAAAAGGTAA
CAAGTTCTTTTTTGGAATGTTTATTAACGTCTCCTTTAACATTACCTTTA
ATATATCCTTTTGAACCCAGTGATACTGAACTGAAGGCACTTCTTGTATA
TATACAGGTATTTGTCAGAAAAAACATTAACCCCTTTTGGGGTTCACAGA
GCAGCTTATTTTTATATAACTATGGATAGAGACACCAGTTTGAACTTTTA
AAAGGCACCTTTTGTTATGCTAGTTGCTAAATATGGAAATGTGTATATAT
CTAATTTTATTATTACACCTCCAAATTCAACTGGATTTCATGTTTAGAAA
ACAGGATTTCCATTTTATTTTCTCTTGACAAGGAACCATCCTTTTTTCTA
GAGTTTAGTTTATTTTTTGTTAGATATTTTAGCACATCTTCATTATTTCC
TATTACAATACTGTTTAGTCTAGATTTCATAAACCCTGTTTGCTTTTTTC
TTCCAAGCTCAGTAGTTAAGTTGGGTTAGAGTATAGTAGACCAGCTGCTG
ACAATAATGTTACTTCTTCCTGTTGCCTTGTGTTAAGGCATCTTGGAACT
GTTAGCATTGACTGTATTTTCCTTTTACCTTCAGATACCTGGGCAGGGCA
GCACTGTGTCTTCTATGTAGCTTGTATGTAGTTGCTAAGTATTTAATCAT
TCCCACAGATGATAGCTAATTGGCGTCTTTTAAATAACTTCTTCCCTTGG
AATAATGTAAGTGGAATCATGAGAGGCTTGCCAGCTCAGTATGATTTTTG
TATAGCTTGTTTAAACCTCATTTATAAAAGCTGACAAATGTAAAACTGGG
ATTTATTTTCATCTTTGTAATCAAACAGTAAGTTGAAGCTAACTTCAATA
GTTAAACTGTCTTAATGAATTTGGAAATGAACTAGCTCTGCACCAAATAC
TTTGATGTTAAGTATTGTACAATTTCAGGAAGCATTGTCCTTGGAATTGT
GGGACATGGCCTGACTGTAAGCTCTCAGAGAACCACAGATTTCCCAGGAT
AGGTTTAGAAAAGCTTATATTAGCATGGAATTATTTAGCAAAGGTTGAAA
AATTTCCTGTAACATACAGGATGAGCATCCCACATCTGGAAACCTGAAAT
GCTTTAAAACAGAAAACTTTTTGAATACTGATATGATGCTCAAAGGAAAT
ACTCATTGGTGCATTTTGGATTTCAGCCTCTTCAGATTTGGGATGCTTGA
CCGCTAAATACAATGCAAATATTTGAAAACCTGGAATCAACCAACACACT
TCTGGTCCCAAGCATTTTGGATAAGGAATACTCAACCTGTATATGAATTG
GGAAAGCAGTGTTTGGGTTTAGCAATGTAGCTAATCCCCTTTGTAATAAG
TCTATGGAGAGAGAGGTTATGTAGAAAGGTTATGTTCATATTTTGAGAAC
ATCTCCCATTTGTTAGGAAGGGAGAGGAGAGTTTGCTAGGAAAAAAGGGA
CCTATTTTATTTGGAGACAACCGTTTTCACCTTTTTGGTGGCTTAAAATC
CTAACCTTTTTTGGAAGAGTCTTAACTGAAGCTTATTTTTTTAAGAGACA
GTAAATCTGCAGAAATCACTTGGCAATAAGCTATTTTTTTTCTTTTTTTG
AGATGGAGTTTTGCTCGTTGCCCAGGCTGTCAGTGGCACGATCTTTACTC
ACTGCAACCTTCGCTTCCAGGTTCAAGCGATTCTCCTGCCCCAGCCTCCC
GAGTAGCTGGGATTACAGGCGCGCACCACCACGCCCGGCTAATTTTTGTT
TCTTTAGTAGAGACGGGGTTTCACCATGTTGGCCAGGCTGGTCTCAGACT
CTTGACCTCAGGAGATCCACCCGCCTCGGCCTCCCAAAGTGCTGGGATTA
CAGGCATGAGCCACTGTGCCTGGCCATACTTAACTTTTTGTTTTCTGTTT
ACATTTGGTATTTATTACAATTTCTCATACCAAGATCTATGAATATTAAA
TATAAATTTATATGCTGAAAAACAGTAAAAGAGAAGAAAGAGAAGATTGA
TAGAGAAATCGAGTGTACTAGGAATCTGCTGATTTTATTTGAAGGCATAC
ATTTTGAGGTTCAGACTCCTACAGAGGGATCTTTGTTTTAAAGTGGTGCT
TTGAAATTTATTTAGTGAACAATTTTTTTTTAAAGGTCTTGTTGCAGTAG
GAGAAAGAGCACAAAAGAGGTCTGGGAACTTCTCTGCTGCAATGAAAGAT
CTGTCAGGTGAGAGCACGTTTTTGAATTTCCTCTTACCCTAATCCCACCT
TGAATTCATTATTTGTTGCAGAAGTTGGTGGAAATAATTTAAAACTGGGT
ATTTCTCCCCCCTGCAGGCAAACATCCTGTGTCTGCTTTGATGGAGATCT
GTAATAAAAGAAGGTGGCAACCACCTGAATTTCTATTGGTCCATGATAGT
GGCCCTGATCATCGCAAACATTTTCTCTTTAGGGTAAATATGAATTTCTG
CATTAATTATATATATTTATTAATGTGATGACTTAGAGGGTGAGGGGTAA
ACATGATCACAGGATTAAGATTCTGTTCATGGGTGGGGGGTTTGTATTTG
TAGTTAAGTGGTGGGGTTTTTAAACACTGAAGGGTGCTTTAATACGACTT
GTCAATGTCCTATTTTTTAAAAAATTGGAAAAGGGTAAAATATAGTATAC
AATTGTTATTTTCTAGTTGAATGTGGGGAATTAATTTAATACTTTTGTCA
GTCTTTTTCTCAATTTGGAGACCTGCTCTTAATTTGCAGTCCCTTTTCCC
AAATGATTTGGTTCTTCTGGGTTGAGATTATAATTTGACTTACATAGTAT
GGGTTTTATATTTTTGTAAATTATTTTTCTAGCATTTAGTGAAAAAATAC
AAAGCTAATAGATATTAAAGTTTGATGCTGTTCTTATTGTATGTTTTTCT
TGAATAGGTATTGAGAAATGGAAGCCCTTACCAGCCCAATTGTATGTTTT
TCTTGAATAGGTATTGATAAATGGAAGCGCTTACCAGCCCAGCTTTGCCA
GCCCTAATAAGAAGCATGCTAAAGCCACAGCAGCTACTGTGGTTCTTCAA
GCAATGGGCCTTGTACCAAAGGACCTCATGGCTAATGCCACTTGCTTCAG
GAGTGCCTCACGTAGATAGATTGAGGTTTTATAATAATCATTTCAGAATT
TTACTCTGCATCACAATGTATTTCCTCTTTAATGTTGTAAATATTTGGCA
ATTTAAGACATTGTGTAAAAAGCAATCTGTAAAAACATCTCCAGGCTTTG
ATTTTTGTACCATGGAAATTGTATTTAACCATACAGGGTTTTGGTATGTT
TATATTGTTTACCTTAGTGATGTATTTGTTTAAGTGGCTAACATCCAAAC
GACTGTTTGAAGGCATCAGAGTAATCTTCAGTGTGGAATGTTAAATAACG
CTTTTATACTGTATTTTGTACTATGATGTAACTCCCCTTCCTTATGGCTA
GGCTACTGTAACACTTGCCTGTAATCAGTGAAGGGCTGTGCACCTTGTAC
TATTTCACAATGGGTTCTGCTGGACAGATAATGGGCCAGTGTTATTGAGG
TGATCAAGATCTGTTCCACAGGGCTAATGCCACCATCTCCCCTCAAAATT
TTGTAGAGGTTCTAAAAAGAAAGTGGTATGTTGTGTGATGATCAGCACTA
AGTCCTGCATTCCTGTTAAAGCCACTTGGGTCATAAGAAGGGAGTAAAAA
ATGAAGTCTGACTAGAATTCTATTGCAGAGGCCAAGTACATTTAGTATGG
CATTGAGTTGTGATATAGTTTTACTTTGATGTGCATTTTGAATTTCAGCT
ACACCTAGATAGACGTAAAATGATAATTAAAATGCTGTAACCAACTTATC
TAATAAAATTGGCAACCAGCCACTATTTTGTTGACTATGAGAAAGTTAAA
AGTTTATGTTAATTTTTAGGGTCTGATAGAATATTTCATGTGTATTACAG
TGGTATTCATATGCTATGTCTCTAAACTTTATTTTCAAAAGCTTAAGGCC
CAAATACAAACTTCTCTGGAATAAA
>Hist_Chr1 hs1_dna range=chr1:148935900-149012900 5'pad=0 3'pad=0 strand=+ repeatMasking=none
CAGGAAACTCCTTAGTCCTAAACCCGAATGCATCCGTGACCATGGTAACA
CTCCCTACCTGACCAAAAGCTATCAAACGCTCTGACAAGTGTTTACAGCT
GCTTTCTCGATTACTGAAGTGGCTCTGAAAAGAGCCTTTGGGGTTAGGTG
GTTGATCTATTGCGTCCCTTGCACACTCTTACTTCGAGCTGGTGTACTTG
GTGACCGCCTTGGTGCCCTCGGACACGGCGTGCTTGGCCAGCTCGCCGGG
CAGCAGCAGGCGCACGGCCGTCTGGATCTCGCGGGATGTGATGGTGGAGC
GCTTGTTGTAGTGCGCCAGGCGGGACGCCTCTCCCGCGATGCGCTCGAAG
ATGTCGTTGACGAAGGAGTTCATGATGCCCATGGCCTTGGACGAGATGCC
GGTGTCGGGGTGGACCTGCTTCAGCACCTTGTACACGTAAACGGAGTAGC
TCTCCTTGCGGCTGCGCTTGCGCTTCTTGCCGTCCTTCTTCTGCACTTTC
GTAACAGCCTTTTTGGAGCCCTTCTTGGGAGCAGGAGCGGATTTCGCTGG
ATCCGGCATTTTTGCGCGAAAAAAGAGAAAAGAGACTTAAAGAAGTAATC
CGAACTACCGCAAAACGGGCTGGTTATGCGCTACTTATAGAGCCCGTATG
CAAATGAAGACTCGCAAAGTGCTGCGCTTTCATTGGTTAACTTACAACGG
TGTCGTCAGAGGGGGTGGAGTCTATGTAAATAATAGATTCTAGTCTTGCT
TCCTTAATGGTCACTGTAACAAAAGTCTTGTTATCCTATCAGAATGGTCC
ATTTCACACTAACCAGTTTTAAGCTAGGTGAAGCGATAGTTTCTACGGCT
TGGGGTTTTTTCTTGGTTTTCACTTTCCATTAGACTTGCATACGGAAGAA
ATCTTAACGCCAGCTAGACAAGTTAACTCTCTTGCCTCGTTTTTGCATTT
TTATTCTATACTTTGTGGAAATTTTTTTCTCTTCCTTGAAATACTACCTC
ACCCATTTTTAAAAATCGCCAGATATTTACTCCCGCCCGCTTAAATTACT
ATTCTGGCTTGGACACCGCCTGTAGTATGCAATGAGGAAGATGCTGAGCT
TTAATTAAGCTTATAGTTCCTAAATAAACCAGGAAACGGGTTTATAATTT
TTAAGGGACTCGCCCCACCCTTACACTCAGGATCTTCCACATCTAGAAAC
TCCCCATAGTCTCTTGCCCCCATGCAAAACTTTACCCACAGAATTGGGAG
CCGGACCTCTAGCCTTAAACCAGCGTGAAAACGCTCGGCCGGAACCACAA
GGACCATGCCTCTGCGGCTTTCTCTACTGCCGGCCAACTCACGGCTGGGC
TTTGGGTTCTGTAACGTCACCCACCACGAGTGCCCCTGGCCCCTGACCGC
TGCGCAAGGCAGACGCACATCAGATGGAGAGCCGGTACAGCTGCTCTTGA
TGAAAACGGCAGTGGCTCTGAAAAGAGCCTTTAGATCGACCACTTAAAAA
TATGCCTTAGGCCCGCTCCCCGCGGATGCGGCGGGCCAACTGGATGTCCT
TGGGCATGATGGTCACGCGCTTGGCATGGATGGCGCACAGGTTCGTGTCT
TCGAACAGCCCCACCAGGTAGGCCTCGCTGGCCTCCTGCAGCGCCATCAC
GGCCGAGCTCTGGAAGCGCAGGTCCGTCTTAAAGTCCTGCGCGATCTCGC
GTACCAGCCGCTGGAAGGGCAGCTTGCGGATCAGCAGCTCCGTAGACTTC
TGGTAGCGCCGGATCTCCCGCAGAGCCACGGTGCCGGGCCGGTAGCGGTG
CGGCTTCTTCACCCCGCCCGTGGCCGGCGCGCTCTTGCGGGCCGCTTTGG
TAGCCAGCTGCTTCCTCGGGGCCTTGCCGCCGGTCGACTTGCGGGCAGTC
TGCTTAGTACGGGCCATGCTGTCTCATTGATAGGAGAGGGTCTAGGCAGT
CATATTTATAGACATAGTCTCCTCTTGATTGGGCCTGAAAAGGAAATTTT
CAAACTTGTGATCTCATTGGTTAAAATTCAATCCTCTTTACTGGGGCGGA
AGATTGTTCTGCTAATCTTTCTTCCCTTATTATTTCCCCCTTTCCTGATT
TTTTTCTGTAATTTTATCGATCACGGATTGTTTTTGAAGACTTTCCTTTA
AATTAGTCTAACTTTTGTAAAAGCAATGTATAAAGTGTTTTGCATCCCAT
TTTAACAGAGATTTTTTTTTTCCCCGAATTCAAGCATGCCCTTCTATGAG
CTATCAGCCTGTTTCAGGTTACCTGTTACTGTAGCTCTTCTACCATAGCT
AACATTTATTTCATGTCTGGCATTTTGCTCAGCAAGTTAGATGCATTGTA
TACCATGAATGACCGAAGCTTAGCAAAAAAATATGTAATTGAAGGAATGA
AAAAATTGATCTTATTTACTTGACCTTGGAACCCAGCCAAAGCCATTTCA
TGTGGGTAGTGTGCTGACCTATATTGACCTGATATTAGAGCCTCTGCCTT
CCTTTAGTCTTTTCTCCCTGCGATGTGGTTCCTTCTTCCTCAACCTCACA
TCAATGGCCAATTAGGTCCTGCAGATGTTAAGCTTCTAAATCAAAGAAGG
ACAACACCAGAAATTCATTTCTCCTTTACAATGTAGAATAGTTTGTAAAT
TAGTGCTTATTAGCCAGATTACAAGTTCAAGTTTCAAAGCAAATTATTCA
TCAATTGCTGACTTGCTAACATTTTATTCAATAAAGTATTTTATAATGCT
TAAAAGTTTAGTTTTTTTTCTGTTCTCTATGAAGAGAGTAAAGATGCTTT
GCTTTTTCAATTTCATGTGCTTTGAAGTATGTATTGTTCAGAACAGTAAA
TATCATAGTGGTTATGTAGAAGCAACTGATACTTAAAAGTTGTAGTAGTT
AATATAAAACTTTTAATCATATCCTTATTTTACTAAAAAAATCATTACAA
ACTATAAAAACTCAAACCTGAGAAAAGCAGGCCCGAAACGCTTAAAACTT
ACTTTGATGGTGTCATTATGAACTATCTTCCTACTGAAGTCAAAGTAAAG
TAAAAGTGATTTCAAGGGGACTTCCTGAACACTAAACACAAAGTAGAAAT
CTGTGAGCTTAATTAATATCTTCAAGAGTCTCTCATGGGCAGAAGCATCC
TCCTCTCGAGAGATCTAAAATGTACAAAAGTGTAACTGATGTGAACAAAT
GTTATCCCTCTCTGTGGTAGTTTTGTAATAATGCCTTACAGACAGCAGGC
ACTACTCAGTGTTTAAAGTTCTTCTACATACACTTTATCATTTAATCCCT
ACTCTGTGAAATAGATGTTACTCTTCTCACTTTACAGATAAGAAAACTGA
GTCTCAGAGAAATTATGGCTTGTCCTGGGTAAGTAACAAAGCCTGTGTAA
TATTCTAAAGCAAAAGAATGAAACTGTAATGATGAAACTTTCTATTTCAT
TAGGCTTAGAGGATACCTTTTTTTTTTTTTTTCATTTGAGATGGAGTCTC
ACTCTGTCACCCAGGCTGGAGTGCAGTGGTAGGATCTCTGCTCACTGCAG
CCTCTGCCTCCTGTGTTCAAGCAATTCTCCTGTCTCAGCCTCCTGAGCAG
CTGGGACTATAGGCGCAAGCCACCACCCCCAGCTAATTTATTTATTTATT
TGTATTTTTAGTAGAGACACGGTTTCACCATATTGGTCAGGCTGGTCTCG
AACTCCTGACCTCAGGTGATCCACCCTCCTCGGCCTCCCAAAGTGCTTGG
GTTGCAGGCATGAGCCCCACGCACCCAGCCAACACAGTTTAAAGCACAAA
AGCGTTTTCCCATCAAGCAATCACATCATCTAGTATTTCTCAAACATCTA
CACCCAACTATTCCCATTAGAAGGGAAAACTACCCCATGGAATCTGGATG
ATAGCCCAAAGCAGCCCACCCAAGCATCACATTTCTTTGCAATATACTTT
CTCTATGATGTATGCAGTCTTGACCATAATGTAGGATGTGTTCATTTAAA
TAAGAAAATGGCATTCAATCAGACTTTAATGGCTATAGGTATCATTTCTC
AGAATAAAACAATCAGATGTATAGTTGCCTTAAAAGTCATCTTTAATAAC
AGAATTCAGATCAATTGTTAGTTCAATTTCACCTAGTCCCCACATTGGAC
ACTAGAGTGACATTTCTGTGAAAGGTCTCAATCCACCACTATATCAGAAG
CAACTTTATGGTGCAAAAGAAGCTCTGCTTTTCTTCAGTTGTAACAAAGA
CGGAATATTCCTCCTAAAATTTTTGAAGTGTCCTTCAGCAGAAATTATAA
GGCTGTGCAGCTTGAATACTGAGAACAGAAATTTCATTAGGTAGCACGGG
GGAATAGACAAGAGAAGATTAAAATTTACCTAACAAGAAATAAGAAGGCA
AAAGAAAATATTAATAAATGAATTATTACGCACATAATGTTTTGTATGTA
CATGTGTTTACTTTTAATACAAAAGTAACGGACTAAGTTAACATAGATGT
TCCAATAAGATAATTTATGTTTCATTTTTGGCTTCAAGTATCCTCAGGGT
TATAAGTATCATAAGCTGAGACCAGCTGAATTGGTTTGTGGGTTGATGAG
GCCCTATGCCTGATTTGAATTTCTCTTGAATGGTCTGCAGCCCTGGACCA
AGTTGAAGAAGCCATGAGAGTCTCAGCTTTTTTCCTTACCCCATTATGAG
ATAAACTCATTCCTTAAATATCTTGCTCATTTGATAAAACTTGGCACCTT
TCTCCTTTCTACTGGTCCCTAATACTTACTACCTGTACTGTAAGCTCAAA
TTTTTTGCAATTTCTGCCTTTATTATGTAACGTATTCCACTGGAATATGT
GTTACAGGAAAGGGGTCCCGATCCAGACCCCTAGAGAGGGTTCTTGGATA
TCCAGCAAGAAGGAATTCAGGGCCAGTCCATAAAGTGAAAACAAGTTTAC
TAGGAAAGTAGAGGAATAAAAGAATGGCTACTCCATAGAGAGAACAGCCC
TGAGGGCTGCTGGTTGCCCATTTTTATGGTTATTTCTTGATTATATGTTA
AACAGGGGTGGGGGGGTGGACCACGCCTATAATCCCAGCTACTCCAGAGG
CTGAGACAAGATCATTTGAACCCCGGAGGCAGAGGTTGCAGTAAGCTGAC
ATCGCTCCACTGCACTCCAGCCTGGACCACCCAGGGATAATCCGTCCCCC
GCACCCCGCCCCCCCAAAAAAATCACTGCCAGTAAGGAACAAACAGCCAG
GACGAAGTACTAAGATGTAAAGAGATGTAAAATAGCCCGGGCGCGGTGGC
TCACGCCTGTAATCCCAGCTCTTTGGGAGGCCTAGGCGGGCAGATCACGA
GGTCAGAAGATAGAGACGATCCTGGCTAACACGGTGAAACCCCGTCTCCA
CTGAAAATATTTTTTTAAAAAAAATTAGCCAGGCGTGGTGGAGGGCGCCT
GTAGTCCCAGCTAATCGGGAGGCTGAGGCAGGAGAATGGCATTAACCTGG
GAGGCGGAGCTTCAAGTGAACCCAGATCGCGCCACGGCACTCCAGCCTGG
GTGACAGTACGAGACTGTGCCTCCAAAAAAAAAAAAAAAAAAGAAAGATG
TAAAATAATGTGATACATTCTGCAAGAGTTATGACAGAGTCAGAAAGGGG
CAAGCATGTTTCTTCTCTACCCTGAAGCAGCCAAGGGAGAAGAAGATATC
TGTTGCCAACGCTGGGGTGTTACAAGTGCACACTGCCATGCCCGGCTAAT
TTTTTGGATTTTAGTAGAGACAAGGTTTCACTGTGTTGCCCAGGCTGGTC
TCGAACTCCTGAGCTCAGGCAATCCACCCGCCTAGGCCTCACAAAGTGCT
AGGATTACAGGCGTGAGCCACCACGCCCGGCCTATATATGCATATTTTTT
TCTAACACTTACATACTTTTTCTTGGTGCCAAGAATGTTTTAAACACTTT
ACATGTATTAACTCATTTTATCCTCACAAAACCCTGTCAAGTAGGTAGTG
TAAGTATGTCCATTTACAGATTGGGAGATGGAGGAATCACAGAGCGGTTA
AGAAACTTTCTCATAGTCACACAGTCGGTGCCAAACCAGATTTCAACTCC
AGAGTCTTCCTTTAGTCACTATACTACACTACTAATATCAAATAAGTAAG
ATGTTGATGCAACATTGATAGTAATTTAAAAGATTAGAAACAACCAAGAG
CCGGGGTGTAGTGGCCCATGCTTGTAATTCCAGCATCTGGGAGCCCGAGG
CGGGCAAGTTTGTTGGGAGTTGGAGACCAGCCTGACAACATGGCAAAACC
CTGTCTCTACAAAAAATATAAAAATTAGCTGGGCGTGGTGGTGTGCGCCT
GTAGTCTGAGCTACTTGGGAGGCTGAGGTGGGAGGATCGCTTGAGCCTGG
GAGATTGAGGCTGCAGTCTGCAGTGAGTTATGATCACACCACTGCACTCC
AGCCTGGGCAACAGAGACCCTGTCTTAAAAACAAAACAAAACAAAACCAC
CTCCGACAACGTAGGAATGCTGAAATGAGTTATGTTAATTCTAAGTAAAA
ACTCAACCTATCCCAATTAGCCCAAGACCACTACTTAGTCTACCTAAGCC
AAGTCTGTTGACTTGTTACAATGAGGGAGAACACACAACAGAGAAACTGG
TGGCAGGGTGGTGGGAGGAGGGTGCTCACCAAACGAGGAAAATTAGAGTT
ATCAATGATTTTGGGGGATGAGTGGAGTGTAGTTTTCATAGGCTCAAAGC
AAAGCAGGGCTGTGTGAAAGGGTAGGCATAGGATGGGACTTTGCAGTGGA
TCCAGGGTCTTGTTTCCTCAGAAACTACAACGTTGAGATAGAGGTGGAAT
GCTGTGTTCAGAAACCCCTTACTTGAAGTTTTTGCACCTGGGTTGAAAAT
TACTGCTGGTTTTTTGTGTCAAGGTGGCTTAGGTCCTCCAGACAGGAGGG
GGATACTGCATTGTTACTGATTGATAGGATTTCAAGCAGCCAAAGTTCTG
ATAGTCTGTGATTTTGAGTACAAGTTCCTCAGTGAATAAGAAAGGAGTGG
TCACTCAAAGAGGGGAGTTATGAGCCTTTATAGCTGTAGCATGCCCTTGG
GAGAAGAATGTTTTCTGTCATTTCTAGTCTAGCTTTATCTCTGTTAGTGC
AGCCTAATGAATGGCAGAACAGGTTTTGATTTTCTCAGTCCTAGCGAATT
TCTGCTTCTCGAAGTGCATGTTAGTGGTAATGTGTTTTATATCTTACTTT
ATTTCTTATTTCCCCCCCCTTTAATCTATATTTTATTTTATTTATTTTTT
ACTTTTTTGAGACGGACTCTCACTCTGTCCCCAGGGTGGAGTGCAGTGGT
GCGATCTCAGCTCACTGCAACCTCTGTCTCCTGGGTTCAAGCGATTCTCC
TGCCTCATTCTCCTGCCTCAGCCTCCTGAGTAGCTGGGACTATAGGCGCG
CGCCACTACGCCTGGCTAATTTTTGTATTTTTAGTAGAGACGAGGTTTCA
CCATGTTGGCCAGGCTGGTCTTGATCTCCTGACCTCGTAATCTGCCGGCC
TCGGTCTTCCCAAGTGCTGGGATTACAGGCATGAGACACCGCGCCTGGCC
TAATCTATATTTTAAAAATTGAACTCTTCCATGTACCCCTGAACCTAAAA
TAAAAGTTAAAAACAAACAAACATACAAAACAACAACAACGACAAAAAAA
AAAAAAAACCAGGCCGGGCATCGTGGCTCACGCTTGTAATCCCAGCACTT
TGGAAGGCCGAGGCGCGCAGATCACGAGGTCAGGAGTTCGAGACCAGCTT
GACTAACATGGTGAAACCCCGTCTCTACTAAAACTACAAAAATTAGCCGG
GCGTGGTGGCACGTGCCTGTAATCCCAGCTACCCAGGAGGCTGAGGCAGG
AGAATCCCTTGAACCAGGGAGGCGGAGGTTGCAGTGAGCCGAGATCATCC
CACTGCACTCCAGCCTGGGAGACAGAGCGAGACTCTGTCTCAAAAAAAAA
AAAAAAAAAAAAGAGAGAGAATTCTGTACTTTGTAATTAGAGGGGTAATT
CATTAATTCATGTCAGGGGCATATTATTTTATTTTTCCAAATGCTAGGAA
GCAGGTATCCATTTTTTGATAATATAAATTTTGGGATAATTGGCAGTCAT
CTGGCTCACAGGGAAAACAGGAAAAACAAGAAACCTAAATAAACTTCATA
TTGATTTCCCAAAAAAATTACCTTTTATTTTCAACCCTTATAGAACTCAA
CCTGCATCTCTTTGCCATCCATGTTCTTTTTTTTTAGAGACTGGGCCTCA
TTCTGTCCCCTAGGCTGGAGTGCAGTGGCATGATCATAGCTCACTGCAGC
CTCAATCTCCCAGGCTCAAGTGATCCTCCCACTTCAGCCTCCCAAGCAAT
TGGGACCACAGGCGCATGCCACTGTGCCTGGCTAATATTTTATTTTTTTG
TAGAGATGAGGTCAATCTGCATTAAACTTCATGTTGCTCCAACACCGCAT
TTTATCTCCCCACTTTCCCAGCAATGGACAACTAGGCTTGTGCCAATTCT
CCATCACCACCAGAAATGCTGCAATGAACATTGTTGTATATATTCCCTTT
TGGACCTATATAAGAATTTCTTTTGGATAAAAACTCAGGAACAGAAGTGC
TGAGAAGCCAGAAACCAGCAGTTCTGTTCAGAGTTTTATTTACATCTAAT
TGAACTAAGGAGTGTCAGGCTCCCCTCCAGAATGCTTGTCCCGGACTTCC
AATACCAAGGTAGCTGGACTCTGAGCCCACATCCAGGCCCAGTCCTCGGG
TCATCCAACTTTCTAAGTTTTGCCAGACTGCCTGGTGTAAAGTGGTATCT
CAGCATTGCTTTCGTTTTCATTGTTCCGGGTATTCATGAGTTCAAGCATC
TCTACCTGAGCTTGATAGTTTTCGGATTTCTTCTCCTGTGTATTGCCTGT
TCATATCCTTTGCTCCAACATTGTTTATAGAGCACTCCCTCCCTACTTTG
GCATTTGGGGTCCCCTAAACTGGCCCCCATTGCTAAAGCTTACTTCTCAT
GACTGACCTTTGCCCATGCTGCATGTGGTCCAGGAACAATTCTTCTGTCT
TTGTTTTTGCTGTCCCCTCTTGCCTGGATTACATCATCTTCTCCAAACCC
CCAATCTAAACATGTCCCGAATCCTAAATATTCTTTAGAACCAAGCTCAG
ATATCACCTCCTCCTGGAAGGGTTCCTTTATTTGCTCAGCTGGCCTTGGC
CTTTCCCTCTTGGCTCCCACAAAGCTCAACCTGCATGTATTTTTTATTTA
TTTATTTATTATTTTTTTGAGACGAAGTCTTGCTCTTGTCCCCGAGGCTG
GAGTGCAATGGCACGATCTTGGCTCACTGCAAACTCCGCCTCCCGGGTTC
AAGTGATTCTCCTGCCTCAGCCTCCTGAGTAGCTGGGATTACAGGTGCCT
GCCACCATGCCCGACTACTTTTTGTATTTTTAGTAGAGACGGGGTTTCAC
CATGTTGGCCAGACTGGTCTCAAACTCCTGACCTCAGGGGATCCGCCCCC
CTCGGCCTCCCGAAGTGCTGGGATTACAGGCGTGAGCGACCGCGCCAGGC
CTCAACCTACATTTCAAGTCACCATCTGTCACAGGATACCTTCCACTCTG
GCTCTGGATATGGGGGTCACCTCCTCACAAAGACAGACAGGCTGTATGTG
CATACACAGAAAGATTCAGAAGAAACATGAAGACTTTTAAAATCAGTGAG
ATGATTTTAACTTTCTTTAAATCAGTGAGATGATTTTAACTTTCTTCTTT
GTAGTTTTCTCTAGCCAGTTTTAAAAACTGTAAGTTGTAGGCCGGGCGCG
GTCACTCACACCTGTAATCCCAGCACTTTGGGAGGCTGAGGCGGGTGGAT
TACCTGAGGTCAGGAGTTCAAGACCAGCCTGGCCAATATGATGAAACCCT
GTCTCTACCAAAAAATACAAAAATTGGCCAGGGGTGGTGCCGCATGCCTG
TAGTCCCAGATACTCAGGAGGCTGAGGCAGGAGAATCCCTTGAACCCAGA
AGGCAGAGCTTGCAGTGAGCTGAGATTGCGCCACTGCACTCCAGCCTGGG
CGATAGAGCGAGACTCCATCTCAAAAAAAAAAAAAAAAAAAAAAAAAAAA
AAAATCCAGAAAAACAAAAACAAAAAAACCTCCCAAAAAACCACAACTAT
AAGTTGTAATCCATAGTGCAATTAATTTACTTGGTAGAGATCATCTTTTC
CTTTCATTTTGCCCTTTTGTAAGAATCATAAAACGGGAAAATATCACCAA
TAGTAATTATCATTTTGTGAAACTTGTTGCAATTTTTATTTTCCTGTGAA
TGTGACTGGGAGGCAATGTAAATGTATTTCTTTTTTCTTGTTGTTGAGAC
GGAGTCTCACTCTGTCGCCCAGGCTGGAGTGCAGTGGCAGATCTTGGCTC
ACTGCAAGCTCCGCCTCCCGGGTTCACGCCATTCTCCTGCCTCAGCCTCC
CGAGTAGCTGGGACTACAGGCGCCCGCCACCCATGCCTGGCTACTTTTTT
TTAATTTTTTTTTTTTTTTTGTATTTTTAGTAGAGACGGGTTTTCACCGT
GTTAACCAGGATGGTCTCGATCTCCTGACCTCGTGATCCGCCCGCCTCGG
CCTCCCAAAATGCTGGGATTATAGGCGTGAGCCCCAGCGCCCGGCCAATG
TAAATGTATTTCTTACTGTAGACTTGAGGTCAGGAGAGTGGGCTGTACTG
GACACATATTGATATTATTTGTATCTATTCCATGTATCACTTTCTCCTAA
AGCATCAAATCTAATACAAAAAAAGAAAAGCAAAACACAAAACCTAGGCT
CAAATTCCACCTTGGCCATGTTTTAGCCGAGTAACTCACGTTCCCCGGTG
TCTAATCTTTACCAGAAACTTCCTTATCTTTAACATAGGGAAAAAGCCTT
TTCTTCTTTCCAGGGTTGTTGTGGACTCAAACGAGAGGCTGTTAGTGAAA
GGTTTTTGTGAGTTATGAAGCTCCTAGGAACCCAATTATTTCTGCTGCCT
TGGCCACATAGTCTAGAAGAATCTCTACATAATTAGCATCTAGAGACTAG
ATAATTTACCCATTATTTTCCATGTGCTTGTCTTATTTCCCAGCATGACG
GTAATATTTCCAAGGGAAAGATCTAGGATATATATCAAGTAACGTTTATC
ATAAAAATAATGAAATTGCTAATAACTATTAATTTATTGTCATGTTGAGA
CTCTGCTCTAAGTACTTTGTATGGACTGTATAGCAATTTATCCCTGCACG
AATCCTATGAGGTATGTGTATTTATTGTTACTGTTTTACAGATATTGAAA
CTAAGACACTGAGCCTCTATTTTAGCCTCATGTCTTCTTTCCTTCCAGCT
TTTCCCAGGCAAGTAAATGCAGGCCACAGTCTGCCAGCTGTCCAACCATT
CAGGCTTTTCATTATTATAGGAAGCATCTGGCCAAGGACCACCACCATCT
TCCTGTCCTGCCCCTGAAGCTGTGAGTTCCCCAAGTGGAGACACAGCCTG
TTCCCCAACACCTACACTCATGAACATGGGAGGGTTGGTCAAAATTGCAC
AGCTATCATGCTTAGTTTTATACTCAGGTGTAAGTGACTGATAGAAGGGC
CTTTTGGAGGTGGAGAGTGCGCAGGTTCTGAAGAGGCAAGACCGGGGAAG
TCTGGACCTGCTTCCAGAGTGTCCTCCCACAAGGCTTAGTGCTCAGGACC
TGTAGTGGGTTGAATATGTTCCCTAAAGTTCGTGTCTATCCAGCATCTCA
AAATGTGAACGCATTTGGAAACTGGGGCTTTGAAGACGTAAGTAGTTAAG
GATCTTGAGATGAAATCATGCTGGATATAGGATGGGCCTTAAATTCAATG
ACTGGTATCTTTATAAGAGAAAGGAGAGGGAAATTCGGACACACAGAGAT
GAGTAAGAAGCCATGTGAAGATGGAGGGAGAGATTGGAATGAGGCTGCCA
CAAGCCAAGGAACATCAGAAGCCACCAGAAGCTGAAAGAAGCAAGGAAGG
ATTCTCCCTGAGAGCCTTTAGAGGGAGCATGGTACTTTATTTCAGACTTC
TGGTCTCCAGAACTGTGGAAGAATACAGTTCTGTTGTTTTAAGCTACCAA
GTTTGTGGTCATTTGCTATGGCAGCCCTAGGAAACTAACACAGGTTGAGT
ATCCCTTATCTGAAATGCTTGGGACTGGGACTGTTTCGGGTTTCAGATTT
TGGAATATTTGCATATATATAAAATGAGATATATTGGGGATGGGACCCAA
GACTAAACACAAAATCCATCTATGTTTCATAAATACCTTATACACACTTA
CACTGTGCCCCATTTTCTCCAACAACTTGACTTTCTGTACTATAGATAAA
CATAAATGTTTTCTCTCCCTTTTTTTTTTTTTTTTTGAGACAGAGTCTTG
CTCTGTCGCCCAGGCTGGAGTGCAATGGCACAATCTCGGGTCACTGCAAC
CTCCTGGATTCAAGTGAGTCTTCTGCCTCAGCCTCCCGAGTAGCTGGGAC
TACAGGCATGTGCCACCACGCCGGCTAATTTTTGTATTTTTAGTAGAGAC
GGGGTTTCACCATGTTGGTTAGGCTGGTCTCAAACTCCTGACCTCAAGTG
ATCCAGCCGCCTCGGCCTCCCAAATTGCCGGGATTACAGGCATGAGCCGC
CGCGCCTGGCCTTGCTTTTTCTCTTTTAAAATTACTGTTACTCATGGGGT
ATCTGCAGGCCTTTTTGATATTTTCAACAATATCTTTATACCACAGAGCA
GAGAATAAGCAAAAAAACCCCACAGTGAGTAAGGCACGTAGGTCTTGGCT
CCTACATGGGGCATTATGGGGAACGTGCTGTTGACGACACTGGCCTGCAC
ACATGCCATTTTATGACCCTTTGTGGGTGTGTGCACGTTGGGGAAACCGG
GCATGTGCAGAAAAGATATATCTCAGCGGAAAGGGGCTGGGAGGGCCTTT
TATTTCCTTGGGGGAAATACTGTGCATTGTATGACCCGTTGTGTGAGGTC
AGGTGTGGAATTTTCCACCGAGGCACCACATTAGTGCTCAAAATTGTTCA
GATTTTGGAGCCTAGGGTTTCGGATCTTCAGATTAGGGATGCTCAACCTG
TACAACATCCTTGCAACAATCTAGGTGTGAGCTTTCCTCAAGAGCAAGAA
GAGCTTGCCACTTCTGCTATATGACCACGGTGAAGCCAGCCTGTCACCCT
CCTGCCCTGGATGACCCCAGGGAGCTCTACAGAGGTCCATGGCTGGGGGA
GGCCAGCAATTGTCTAGGAGAGCTCAGTCCACTTGCAAAGACGACAGATC
TCTCTACAAATTCTGGGCTGAGCAGGTGAAGGAGGCTGGTCAGGCCCATG
AAGGAGCCTAGTCAGCCGTAAGGAAAGGTTCACTGTGGGGCCCCCGACTT
TCCATTCCTGATCTCCTTTTTACCTCTGCTGCCCACTTCCTTTCCTCTTT
CCCTCCAAGTATACCTTATACTCTGCTCCTGATGACACTCAGATCTCCCC
CCGCCCCCCCGCCCCCATCAAATATAAAGAGCCTAGTGACTTTTGTAAGA
ACGGTGTATTCATTTCCTAGTGTTGCATTAATAAGTTACCATAAACTTAG
TGGTTTAAAACAACACAAATTTGCCGGGTGTGGTGGCTCACGCCTGTAAT
CCCAGCACTTTGGGAGGCCAAGGCGGGTGGATCACCTGAGGTCAGGAGTT
CGAGACCAGCCTGACCAACATGGTGAAAACCCGTCTCTACTAAAAACACA
AAAATTAGTCGGGTGTGGTGACGCGTGCCTGTAATCCCAGCTACTCAGGA
AGCTAAGGCGGGAGAATTGCTTGAACCTGGGAGGCAGAGGATGCAGTGAG
CCGACATCACGCCATTGCACTCCAGACTGGGCAACAAGAGCGAAACTCCG
TCTCAAAAAAAAAAAAAAAAAAACATGAAACCAAACAAAACGAAAAAAAC
CACACAGATTTATTCTCTTACCATTCTGGAGGTCAGAAGCCCAAACATAA
GTTTTAAGGGGCTAAAACAAATGTCTGAAGGACTGGTTTGTTCTGGAGGC
TCCAGGTATATAATCCACTTTTTGACTCTTCCAGCTTCTAGAAACTGGCA
TTTTTTAGCACCTGGACAGATCACTCTAATGTCTGCTTCTGTCATCACAC
CCCCTTCTCCCTGATTGACCCTCTCGTCTCTCTAAGGATTCATGTGATTA
TATTAAGGGCTCATCTCAATAATCCAGGATAAGTTCTTTATCTCAAGGTC
CTTAATTTGTTCACATTTGCAAAGTCCCTTTGCCATATAAGGTAACATAT
TCACAGATTCCAAGGATTGGGATGTGGATATCTCTGTGGGGCTATTATTC
AGTCTACCACAAATGTGCACTCCTTTCTAAAGTATTTATCTTCGAGCACT
GAGGGGAACTCTGCCTTCAGCTAAGGCTACACAACTATCCTGATGGTGGA
CTGTAGCAACTTGTAGGCAAGGGGTACAGCTCAGGGCAGCTACCTCTCCC
TCTTCTCGGGCCAACCTGGAGGAAGTTCCTTCCAGAGTCCAGGCTATACT
TGCTTCTGGCCTGCAAATTCCCGAGAATTCTTTGAAACCTAGGAGGGGCC
TGGGTATTATGCCGTTTTGAGTGAGAATTCAGAGGCCAGTGGAATTAGGG
CAATCAGGCATTTCCTGATCATCTGCTATGCTCCAGGATGCTGACTTGAA
GAGATGAACAAGGCAAAATGCCCATTCTGACGGCACTCAGAATTTCACGG
GGAACTGGAAGGATAAATGAATCTGGGAGGAACTGCTAAAACAGGTAGGA
GAGGGTAAGCTTGTTAGAACCTGAGAAGAATGCTGTCTGAAAAGGTAGAG
AAGTCAGGAGAAGCAGTGAGGCCCTCAACCCTGTGTGTCACAATGCCTCC
TGTCATTTCCTCTCTGAGTTTCCAGTACAAGCTTCTCGGTGGCTGTTTTC
TGCCCAAGCACATGAACTTTGGAAGACCTAGCACTTTGGACAAAGTCCCT
GGCCCTGACACTTAATAGTTTGGGGAACTTGGGCAAAATACTCAAAGCTT
CCCAGTCTGTAAAGTGAGAATGATAAAACATCTGCCTTCCTTGCAGGATT
GTTGTGGTGATGTGTAAGACAAAATATCAAGCATAGTCAGCAGTCACTGA
GCTTAAGGAATGTTAAGTTATAATCATTATTTCTGAACTTCAGTGCCCAA
TATGACCCTGTTGACACCTCCTTTGCCTCCTTGGGACATACTCTCTTCTG
GTGGTCCTCATCCCTTTCCAGCTATCCTCTGTCTCTTGGTATTCTCCTAA
TCTACCAACTCCCATCAATGTTCCTGCTTGCCCAGGGTGCCTGTCTCAGT
CCTCTTCTTTTCTCCCTAACCCCTGGGAAGATCTCATCAAATTCCCTGCC
TCTCGTTTTCCTTATCGATTTGCTGAGGGCTTACTCACAAGTTTCTCCAG
CTGAGACCCTTTACTGATCAGAGTAATAACAACTGGTGGATGTGTTCTCC
TAGGTAGAGAACAGGAATCTCAATTTTTAATGTTGGGAGGGACTTTATGC
ATCTTTTTGCTTTCAAAAGCAATTTCTGGCTGGGCGTGGTGGCTGATGCC
TGTAATCCCAGCACTTTGGGAGGCCGAGGTGGGTGAATAACTTGAAGTCA
GGAGTTCGAGACCAGCCCAGCCAACACGGTGAAACCCCGTCTCTACTAAA
AATACAAAAAATTAGCTGGGTGTGGTGGCAGGCGCCTATGATCCCAGCTA
CTTGGGAGGCTGAGGCAGGAGAATCGCTTGAACCCGAGAGGCGGAGGTTG
CAGTGAGCAGAGATCTCGCCACTGCACTCCAGCCTGGGCAACCGAGAGAG
ACTCTCTCAAAAAAACAAAAACAAAAATAAAAGCAATTTCTTCTCTCTGC
ATTCTCCATGTTACTGAAACCTAACATCAACCCCATAGCTCCTCAGGCCA
GAAGCTCCTTTATTGCATGCATTCTCCAAATGCCTAAATCACCAATTTTT
TCTTTCTTTCTTTCTTTCTTTCTTTCTTTCTTTCTTTCTTTCTTTCTTTC
TTCTTTCTTTTTTTTTTTTTTTTTTTTGATACGGAGTCTTGCTCTGTTGC
CTAGGCTGGAGTGCAGTGGTGCGATCTCAGCTCACTGCAAGCACCGCCTC
CCGGGTTCACGCCATTCTCCTGCCTCAGCCTCCTGAGTAGCTGGGACTAC
AGGCACCCGCCACCACGTCCGGCTAATTTTTTGTATATGTAGTAGAGACG
GGGTTTCACCGTGTTAGCCAGGATGGTCTCGATCTCCTGACCTCGTGATC
TACCCGCGTTGGCTTCCCAAAGTGCTGGGATTACAGGTGTCAGCCACCAC
GCCCGGTCAATTTTTGTATTTTTAGCAGAGAGGAGGTTTCACTGTGTTGG
CCAGGCTGGTCTCGAACTCCTGACTTCATGTGATCGGCCCACCTTGGCCT
CACAAAGTGCTGAGATTACAGGCATGAGCCATCACGCCCCGCCCTAAAAC
ACCAAATCTTATTAAATCTATATTCTACAACTCTGTCACATCCATCACTT
CATCTCTGCCCACTCCTAGCACTGACTTAGCTGAGGACATCATCAATTCT
GATCAAAGGACCCTAAGTCTAAGTAACAATACCACTTTCATGGTAGGCTT
TCCCCGGAACCAGCTGGACATAATGAGAATTTTCAAGAGAATGTGAATTG
CTCTTTACTTGATTTTCTTTTTTTTTGAGATGGAGTATCGCTTTTGTCGC
CCAGGCTGGAGTGCAATGGTGCGATGTCAGCTCACTGCAACCTCCACCTC
CCGGGTTCAAGCGATTCTCCTGTCAGCTTAGCCTCCTGGGTAGGTGGGAT
TACAGGCGCCCGCCACCAAGCCCGGCTAATTTTTTTTTTTTTTTTTTTGT
ATTTTTAGTAGAGATGGGGTTTCACCATGTTGGTCAGGCTGGTCTGGAAC
TCCTGACCTCAGGTGATCCGTCCGCCTCGGCCTCCCAAAGTGCCGGGATT
TCAGGCACGAGCCACCGTTCCCGGCGATTTTCTTTTCTTTAAGACTAATC
TGAAAGTGCGGAACTCTGTGTACCTGAAATGATTACATTTTGATATTGAC
ATGAAAAAATTGGGTACTACTTTGCCCCAGTTTCTCAACCCAACAAAGAC
ATTCCAAAAGTTTCCTATGGGGCCTAGGAAGGTTGGCCTTCACAGGATAG
TGGCAGGAGTGTTAACTTTGTCCTATTACCAAAAGGTGTCAAAGCTGTTA
CTAAATTGTCTGTGTCAGTATCGGAAACCCCGACAGCACTGGAGAATTCC
TCATGGTCCTTCCAGACCATGGTCACAGTGAGAAGCAGATTCTGTTGCCC
TGGCCCTGTGGGGAAATCCCCAAGATGGCTGCTGATAGTTAAGGAAACAG
TGTCCTGCCATGGCCTGACCCTAGGCTGGGTGAGAGAGAGTGGGTCAGAC
AGGCTGCACTTCCTCAGTGAGTGTGCATACACCTGTTCGCACTGCCTATC
GTTTCCTCACCCAGTGTGAGAGCAGGGGGCTCAGTTGGGCTGAGTGGAGA
ATTCATGGGACCTTTCCATGGTCAAGGCCCAGAGCTTCTATTGTGTAGCA
TCCCTGGAACAGAGAACAGGAGGCAGTCACAAGGCCCCAGCTTCAACCTT
TGACAGTACACCAGAAAAGACCAAGTAGTGAGGCCTCCACTGTCTCACAC
CAGCCAAGAAAGACCAGGTCTTAGACTATCCAGTGTTCCTGCCTCTCTTT
CACGGTGCTGTATCTGGGGAATGAATACTCCATTGTCATAGGAGGGGCAG
ATGCGGGCGGAAGACTCAGAAGGGTCAAGGTAGGACATAGACATTCCCAC
TAAGCTAGAGACCCCTGAACTGCCATAGCCATGACATGCACACGTTGTCC
TCAAATCCCAGGGCCATGGGCAGGTCTTGGATATCTTTGGAATTTTAAGT
TGGTTGGCATCTGTCTAGTTTTAAACCTGATTTAGGTTCAGTTCAACCAG
GGAGTATGATTCTTTGGGGAGAGGGCCCTGACCTAGAAATCTACATGCTC
AGCGGTCTGCTCAGCCACTAATGGCTCTGACACACTGGAAAGGCACTCAC
CCTCTGGGAGTTTCAGACTGTATCTTTGAAAACAAAATTCAGTGGATGGG
GTGCAAAGGTATTGTCCTCAACAGCTCTAAGTTACTACTTCTAACTCACA
GAGCACATATCACAAAGGATCCCACTATCCATTGTCGGTCTGAGCAGGGA
ATGAGACTTTGGCAGACCATGAATCCTGTATTAATTTCTAGGGGGACTAT
AACAAAATACCACAGACTTGGGGGTTTAAACTGAGATTGCACCACTGCAC
TCCAGCCTGGGTGACAGAGTAAGACCCTGAGTCAAACAAAAAAAAAAAAA
GTGTATACATGGGAGCACTCTGTGATGAGTAACTCAAAGGAGTGGTTAGA
ATTTGGGATCTACCTAGCAGCAGGGGAAAAGGAGGAGGAGTAAAGGACAT
ATGGAAAACCAAATGACTTTTGAAAAGATAAATGGGCCCTTAGAATAGAT
GGAAGATTCGAGTCTTGTGACAATGTCTATTTGGGTGTGGTGACCACTTC
TCATCTCCGAGGTTAGATTTGCTTCTAGTGCTGAAGAAGATTTATGACAA
CTGAGTTAAAAATTTGAGATTTGCGAGGAGGATCTGCTATTAAACAGGTA
AGGGATTTTAGCTGTTTGTTTCAGCTGAAAATAATTCTTAAGTCGAAACT
GGCACATTTGGAGGTAGCATGTCCTGATCCCCTTAAAAAGGGAACTGCAC
AGACACCGTATCTCTGATTCTGCCCAGGGTCCTGTGCCCTCTGACACCAG
AAATCACCACTTCTCTCAGCCTTGTTTTGCGGTTGTTTTATCATGTTGCA
ATTTGGTTATGTCTTTTCTAATAGTGTTTAAAAGCAATCAAAGGCAGGAA
CTTTTCCTTTTATAAACTATTGTTGAGCTTATATTGGACACTGAACTAAG
TGTCAGTTTACAAAAATGAATAAACAAAAATCACTGCCAGTAGGGAACAC
ACAGCCAAGATGGGGGAGTAGTAAGATGTAAAGAGATGTAAAATAATGTG
ATAGATTCGGCCAGAGTTACTAAAGAGTCAGAAAAGGGCAAGCATGTTTC
TTCCCTGTCCTGAAGCAGCCAAGGGAGAGGAAGATATCTGTTGCCAATGC
TGGGGTGTTGGTTTAGGCATGTAGATGCTGTGATGCGCAGTGGAACCGTT
CAATGAGCAGACAGGAGAACCAGCTTTATGCGGGGAGGGAGAGAATTGCT
CCCCTCATCCCCCGTGAGTCACACCCTGGAGATTATAAGTTTAAACATTT
TGATTTCGGGAGATTTTGAGTTTTGGGCTTAAAATGACTGAAGAACCACC
AGGTGGATCTACGTGTCTCGAGTCCAGAAGTCTGAATACAGATTTACGAT
TTATGAGCACACAGAAGGTGGATCCAAGGGAGAGATTAAACAGGGCACAG
AAGAGTTTTTAAAAATAATATTTTTCGGGAAAAAAACCCCAACAAAACAC
GATTCTTTCAGCAGAAACCAGAAGATTTTCTCATAGACTCTCCTACAGAG
AGCCCTGATAAAGTAATAAACATGCTAACAGTAAGAACCCCAACCAATTT
CATAGGGCAGTTTGCGGTAACTACTCCCAGTATGGAGCAGACAGTCCTCT
TGCAAAACCCGATTTAGCAAACTTTGCTAGCTCCATGTGGGGCCTCCAAA
GGACACAGCTGGGCACTAAATCCTGGCTGAAAACAAAGGCCGATTTAGAG
GATCCGTAGAAACGGATGCACAGAATATCCCTCAGTCTTCTCTATGTAGC
AGGCCCTCCATATACGCGGGTTCCCCAAGACCGAAAATATTAAACAAATG
AATTTCTTTTTTAAAAAAAAGTACAACAAAAGATAGTAAAAATAAAAACA
GTATAACAATTACTTACATAGCATTTACACTGGATTAGGTGTTACGAAGT
AATTTAGAGACTATTTAAAGTACACGGGAGGATGTGCATAGTTATGTGCA
AATACTACGCCACTTTCTATGAGAGACTTGAGCAACCTGGATTTTGGTAT
CGGCGGGGGCCCTGGACCAATCCCCTCTCAGTTCTACCGAGGGAGAACTG
TTTTGTTTCTTCCAGCACGGCTTTGACCGACAGTGTGTTGGGATTCGCTG
ACGTCCATGAGAAAGCTTGGCAGCATGCTGAGACCAATTTTCCCAGGGCC
AGAATTCTCCTGTGTGAGCTAAAATACAGTGGCTCGGTCCAACAAAACAG
AGCCTGGAGCCAGGAATTATGGCGAACCTGCTCCCTCCCGTCCTCCCTTG
GCGCACAGATCCCTGGCGCCGCCGCTCTTGAGGTCGCCTCTCGCGTGTCG
ACCTCATCGTCGGAACGGCGCTTCCTGAAGCTTTATATAAGCACGGCTCT
GAATCCGCTCGTCGGGATTAAATCCTGCGCTGGCGCGCTCCTGCCAGTCT
CTGGCCTCCATTTGCTCTTCCTGAGGCTCCCTCCAGAGACCTTTCCCTTA
GCCTCAGTGCAATGCCTTCCGGGCGTCCTCAGACCAGACACAGGCCAAAG
CCACTACAGAATCCGGAAGCCCCGGTTGGGATCTGAATTCTCCCGGGGAC
TGTGGCGTAGCGGTTAAAAAAAAAAAAGAGTGAGAGGGACCTGAGCAGAG
TGGAGGAGGAGGGAGAGGAAAACAGAAAAGAAATGACGAAATGTCGAGAG
GGCGGGGACAATTGAGAACGCTTCCCGCCGGCGCGCTTTCGGTTTTCAAT
CTGGTCCGATACTCTTGTATATCAGGGGAAGACGGTGCTCGCCTTGACAG
AAGCTGTCTATCGGGCTCCAGCGGTCATGTCCGGCAGAGGAAAGGGCGGA
AAAGGCTTAGGCAAAGGGGGCGCTAAGCGCCACCGCAAGGTCTTGAGAGA
CAACATTCAGGGCATCACCAAGCCTGCCATTCGGCGTCTAGCTCGGCGTG
GCGGCGTTAAGCGGATCTCTGGCCTCATTTACGAGGAGACCCGCGGTGTG
CTGAAGGTGTTCCTGGAGAATGTGATTCGGGACGCAGTCACCTACACCGA
GCACGCCAAGCGCAAGACCGTCACAGCCATGGATGTGGTGTACGCGCTCA
AGCGCCAGGGGCGCACCCTGTACGGCTTCGGAGGCTAGGCCGCCGCTCCA
GCTTTGCACGTTTCGATCCCAAAGGCCCTTTTTAGGGCCGACCACTTGCT
CATCTGAGGAGTTGGACACTTGACTGCGTAAAGTGCAACAGTAACGATGT
TGGAAGGTAACTTTGGCAGTGGGGCGACAATCGGATCTGAAGTTAACGGA
AAGCTACCGCGGCCCATAGCGCTCACAGCCGTAAAGACTTAAGTCGTTGA
CCGAAAGCGGCTTTTTCACTTACCTGGGCTTTTTTTTTTTTTTTTTTTTT
TTTTTAAAGCCTTTATCGGTATGAAAGGTTGAATGCTCTAGGTTTGAGCA
CTGCTTTCTCGGCTTGCTCTTCTGGTGCAGTATAGGCACACCTAGAGGGC
CACGTCAGTCTTTGCGATCACCAAATCTGGTTCTGAGAAATAGGCACTGG
CAATTTACACATGCCTTGCTGTGTAATCTCACTATATTTGCTCAGGCAAA
GTGGGAGAAGCAGCCTTAGGTTTTCATTCTAGAGATGCCGGCTTTCCCAC
CTGATCGGCTTAGAGTTCACGATTGACTGTTTTGGGCTTCATTTCACCCT
CTACATAACAAGCGGGTGGACTAGATGCCTTAGCAAGGGTCCGTGTTGTG
TGGTGTCTCCAGCCACGCACTCAGCTCAATCTTAGCACAGTTAAAAAATG
CCTTTCTAGCAAGTTATCTGCCCAGTGCCTGAAAAGTATCATTTCTTGTG
TTCAATAAAAAGCCTCCTAATTTAATCAAGGACCTATGAGATAACTGTCT
TTTAGTTGTGGCATTGCAAGGATACAAATGCAGAGATATTTTAAAGTGAT
CCTTCTGTAAGAGTGAACCAACGATATGATCTGAAAGCAACTTCACAGGT
AATTCAGGTATGTGACTTCTACCTCTTAGGGCCTGTTGTAGCTTAGAATG
AGAGACCTGCAGAAACATGCCCACCATCAATACAGAAAGCACAATTTAAT
TTTGACAAGGCCAAAAGCCAATTCTGTATCAGCATGGCGTATATTACAGC
AAGCTATTCTTTACGCTACCACCTCTAAATTGCCCTAATTTGGATTAAAA
TGTGGGTTCACATTTCTAATCCTTATAGTTTTGCAGCCATTGCATTGCCC
GTAAGATTTTTTTTTTCTTCATTCCAGGCTTATGATTTTACTGTGTATGT
ATTTGGGAGAAGAAATTCTGTCAGCTCCCAAAGGATAAACCAGCAGTTGC
TTTATTGGTCTTCAGATGTGGCTGCAAACACTTGAGACTGAACTAAGCTT
AAAACACGGTACTTAGCAATCGGGTTGCCAGCAAAGCACTGGATGCAAGC
CTTGCCTTCCAGAAGCTTACCAGTCGGGTTGCCAGCAAAGCAGTGGATGC
AAGACTTGCCCTCCAGGAGCTTACCATCACAACGAAGAAGACAAATAAAT
GCATAATATATAGACGACATAAATCCATACTGTACACATTTAAGAATAAA
CAGTCCAGTAGTAAGAGGCAGTACATATTCAATCTGCTGAGAAATGTAGA
CAATAACTACTATAAGAATCCTAATGCTACAGAAGTCACTGGCTGCTGGG
AAACCGGGGAAAACTTGGCTATGGACGTGGGGGCTTGTGTCGGACTCTGA
ATAAAGAGCAGAATGATTGGCGTCCTACTGAGATACATAGTAAAGGGGGC
GAGGGCAGGGAGGAAGTGGCAAGAATAACATTTGTGAAGATGTCCAGGTG
AGAAATAGAGGTTTTAATGCTCAAGATGTTTCCTTTTCCCTTTTAAATCT
GACCTGTGATTTCCAGCATTGCTATTTCGAATATCACTGATTGTTTTTAA
CTTTAAAGGCAATGCTGATGAATATATCTGATCCGCACCAAGATCCACTA
AAGAAGGAGATCAAAAATTTGAAGATAAAGCAGAAAGGGAGTGGGGGAGA
AAACACGTCCATTGTCTGAATTAGTGGTTCTCAAAGTGTAGCCTCTCATC
TAGCAGCACTGATCACCTCGGATAAAATCTTGGGACCCATGCCAGACCTA
CTGAATGAGAAACTGAGGGGTGAGACATAGTAATCGGTGCTTTAAAAAAG
CCCTCCCGATACACATTAAAGGTTGAAAGCCACTGATGCAGGTAACAGCT
TTTCTTTTTTTCTTTTCTTCTTTCTTTCCCTCCCTCCCTCCCTCCCTCCC
TCCCTCCCTCCCTTCCTTCCTTCCTTTCTTCCTTCCCTTCCTTCCCTTCC
TTCCTCTTTCTTTTTTTGAGATGGAGTCTCGATCTGTCACACAGGCTGGA
ATGCAGTGGCACGATCTTGGCTCACCGCAATCCCCGCCTCCCGGGTTCAA
GTGATTCTCCTGCCTCAGCCTCCCAGGTAGCTGGGACTACAGGTGCCCAC
CACCATGCCGGGCTAATTTTTGTATTTTTAGTAGAGATGGAGGTTTTGCC
ATGTTGGCCAGGCTGATCTCGAACTCCTGGCTTTAGGTGATCCACCCTCC
TCGGCCTCCCAAAATGCTGGGATTACAGGCGTGAGCCACCGCGCCTGGCC
TCTTTTTCTTTGGCATGAGCCACGGTGCCCGGCCAATTACTGAGAATTCC
TGCCTTTTTCACAGGATTATTTTAAGGATCAAATGAAAAGTTCTGTGTGA
AAGAAGAATGAGGCCATGAAGTGATACAGAAACCAAAGGTGATATATTTA
TTGCCTTTCCCACTCAATGTAGTTCGTTTTTTGTTTTGTTTTGTTTTGTT
TTTTTGAGAGATGGTTTCACTCGACTTACTGTGACCAGGCGTTGCTTGGG
TACTGCTGCTACTATGGAAATAAACAAAGACAAATCCTTACCCTGAGAAA
TGTTGCCAGCCTAATGCTGAGGTTAAGGAAGGGAAGGGGTATTAAGATAG
GAGAGGGCAGAGGCAAGGAGGAGGGCCCAAAGAGATGAGGGCAAAGAAGA
GCAAGGGAGCCGGGCACTGTGGTTCATGCCTATAATCCCAGCACTTTCGG
AGGCCAAAGCAGACAGATCATGAGGTCAAGAGATCGAGACCATCCTGGCC
AACATGGTGAAACCCCGTCTCTACTAAAAATATAAAACTTAGCTGGGCGT
GGTGACACACACCTGTAGTCCCAGCTACTCCGGAGGCTGAGGCAGGAGAA
TCGCATGAACCCGGGAGACGGTGGTTGGAGTGAGCCGAGATCGCGCCACT
GCACTCCAGCCTGGGTGACAGAGCAAGACTCCATCTCAAAAAAAAAAAAA
AAAAGAAAAAAGAAAAGAAAAAAAAGAAAGAAAAAGAAAAAACAAAAAAC
CAGAAGAGCAAGGGAAGGCTCACAGGGCTGAATCTTGAAGAATGGGGGTT
CTCAGGGTTACAGAGAAGGGGAGGACATTCTGGACAGAAATGGAATGTGT
GAAGATATTGTGTACTTGGAGATTGCAGATGTCGTGTGGGGCTAAACATT
CTTGTTCAGCTGCAAGAACATCTGAAACCTGGGAAGGCTGTGGGAAACAT
AAAGAACTAGATGTATAATATTTTCAGTTTTTTTTTAAATTAGTAACTAT
TAATAGAGTAGCACAAATTAATTGGGTGCTTGTTCTGGACCAGATACTGT
GCTACTACTGTGCTAGGTCCTTTGTTTTTTTAGACATGGGGTCTCACTGC
TGTTGCCGAGGCTGAAGTGCAGTGGCACAGTCACAGCTCACCACAGCCTC
GAACTTCTGGCCTCAAGCAATCCTCTTGCCTCAGCCTCCTGAGTCGCTGG
GATTACAGGCATGAGCACCGCAATTTACAGAAATTGTCACTTTCATGATT
TCCAACAAAACAACGAGCAAGTTACTCGTTGTTTTACAAATGGGAAAAGT
TAAACCTGTTGAGATTTGCTTCCTGAAGTCATGCACCTGTTTACATGGAC
AAGGCTAGGAATCAAACTTGGGTTTGTCTAACTCCAGAGTCCTTCCTAGT
AATTAACCTCCGGTGCTCTGAACTGCCATGCAAAAGAATGTGAACTTCAT
TCTGAAGGGAATGGGAAGGTCGTGGAAAATTTTTAAGCATGAAAGTGACA
GGCTCAAAACAGCAACACCAACCAACCAACCAACCAACAAAAAACCCTCA
GTTTTTAAAAGATAGCTCTTGGCCGGGCGCGGTGGCTCACGCCTGTAATC
CCAACGCTTTGGGAGGCCGAGGCGGGCGGATCACAAAATACAAAAAATAC
AAAACTACAAAAAATTAGCCGGACGTGGTGGTGGGCGCCTATAGTCCCAG
CTATTCCGGAGGCTGAGGCAGGAGAATCGCATGGACCCGGTAGGCCAAGG
TTGCAGTGAGCCGAGCTCGTGCCACTGCACTCCAGCCTGGGCGACAGAGC
GAGACTCCGTCTCATAAAAAAAAAAAAAAAAAAAAAGATAGCTGTCATAC
GGAGTGGAAGCTCAATGGCAGGGCAGAAAGACCAGCCTGACTATGTAATC
TACTAGACCAGAGCTGGCGAGGACTTCAGTTAAGGCATGGTCATGGGTGG
ACGGAGAAAAGGTGATACAATTGAAAGTCAGAAGACAGATTTAGTAATAT
TTGGAACTCATGAGATTTGGACAGAGGACAAGAGGAAGGGACACCCAACC
AGAACAGATGGGGCTAATGAAGGTGTCTTCCAGGAAGATGGGGAATGTGG
AAAGAAACAAATGGGCTTGGAAAGCAAGATGAGGCATGTGGTTTTGGAAA
TAAGCTGGGTTTGAAGTGCCTAGTATCCATCCAGAAGGACCTGTCTACCA
GGCAGTTAGAAACATTGGTGTAGCCAGGCACAGTGGCTCACGTCTATAAT
CCCAGCACTTTGGGAGGCCAAGGTGGGAGGAGGGCTTGAGCCCAGGACTT
CAAGACCAGCCTGGGCGATGAAGTGAGACCCTGACTCTACAAAAAATAAA
AAAAATTAGCTGGGCCTGGTGGTGTGTGCCCGTAGTCCCAGCTACTCAGA
TGGCTGAGGTGGGAGGACCCCTGAACCCAGGAGTCCAAGGTTGCAGTGAG
CTTTGATTGTGCTACTGCACTCCAGCCTGGACGAGTGAGACCCTGTTTCT
CTTTCTCTCTCTATCTCCCTCTCTCTCTCTCTCTCTCTCTCACACACACA
CACACACACACACACACACACACACAAAATGTGTAGAGCTCAGGATAGGG
TCTCAGCAGAAGATAGCAATTTGGGAGCGCTTAGCTAAGGGACAGAAATA
GTGAAAGCAGGCAATCAATCTCACTTGAGTTGCAGGGAGAAAAGAAGATG
GCCAAGGCCAGCATGGGGGAAACCAGGAATATTGATGGGGAAGAGAAAGA
CATGAGAAGACTGAGATGGGGACCTAGAGAAGGATAAGGGTGACCAGGAG
AGTGGACCCAGGGGACAAGTCCTCTTCTAAGGAAGAAAAATCAGTGTAAA
CGTGGCCATGTCTCTTACCACGTAGTTTCCCTCTAAACACACACACACAC
ACACACACACACACACACACACACACACCTGTCCCCCACTAGCCTAAGGC
AGAATTAAATGTGAACAAAGCACGTTTTTCACTTCATAAAAGCCACAGAT
TCAGAGTGGACTTACTGGCAACCAAGGTAGCCACGTAGAAGCTGGTTATT
AGAGGAAGAGGTGGGTTTTCTTCGAGACAGGGTCTCACTCCCTGTCACCC
ACACTGGAGTGCAGTGGCACAATCTCAGCTCACAGCAGCCTCCGCCTCCC
GGACTTAAGCGATTCTCCCACCTCAGCCTCCCGAGTAGCTGGGACCACAG
GCAAATGGCACCACCCCCGGCTAATTTTTTCATTTTTCTTTCTGTCTTTT
TTTTTTTTTTTGGTAGAGACACAGGGTCTCGCTATGTTTCCCAAGCTGGT
CTGGAACTTTGACTTCAAGCAATCCGCCCGACTTGGCCTCCCAAAGTGCT
GGGATTAACAGCTGTGAGCCACAATGCCTAGTCAGAGGAAGAGTATTTCT
TTACCCTATCCTTAATTATCCTTTAACTCTCACCTGAGGGTAGACAATGA
TTTAAGTACAGGGAATGATTAAATGTTAAAACTTAACATTTTAGAATGTT
ATCTTGTATTGATGAATTCAGCTTATGCTGGTCTCGCAAACAAATACGAA
GACTGACAGATTCCTGTGAGTGCAGGCCTTCACAGTGCCAGGACCACAAG
ATGTAATGAATTCTATTCCTGACTGGATATAAAAAATGCCACGAAATTTT
CCTTTTGAGATTCAGCCAGGGAGACCTCCTGGAGTTTAGAGGTACCCAGA
CTGGTGAGTAAAAGGAGTGTGACCTTGTGGGGGCAGTCAGAGGACCTAGA
TGTCTGACACCAACATCCCCAGGTTCCAGTCTCTGCTCAGTTACTACTGG
GCCTGAGAAGCTGGGTGCAGAGATAGTGACCCACCCACCTCTGAAAGTCA
CTACTTTTTGAAGTCAGAATACCGCCCATACATTGTGGGCCTAAGCAGGT
TACGAGGGTCTCGGCAGAGACCCAGAGGCATGCTCTAGAAATTGCTGTGA
CCCTGGAGCAGAAACATGTGGCAGTCCCCAGCAGAGCTCACCTACGCTGC
TCTCCTCGCTTAACACGCCTCAGGAAAGGCAAAATGGCAGCTTTACAAAA
CGAAGTTTTATTCCATTTCCCCTTCTCCCCTCTTAATTCTCATAGATCGC
TGCAGTGAATGCTTTTAACCTGTCAACTGTGATGAAACAAACAGAAAACC
GAAGCCCTGGCTTCTTCTGAGGTGCAAATAAATGACCGAGAAGGTGTTAT
CTAAGACCTCTACAGCCATTTGTATCTGGCCGTGTGTAGAGTGGGCTCTG
CAAGACCCTGCCTCACTTTCCCACTAAGAGGCCTTGGACTTCCCAGCTCC
CAGAGACTGTAGAGATCACCTCTGTGGCCTCCTGTCACGATTTCCTAAGG
CGAAGAGCTTCATTTGCCCAACGGAGGCCCACGTTCTTCCTGTCTGATCT
ACTGTCTTCCCAAGGATCTGAACTCGGGCACCAGCGTCTGCCCACATGTC
CGACGAAAACAACGTAAAGGAACTACTGAGTCTGGACAGAAAATCCAGAC
ATACCATGCAGCTTCTAAGAGGACCGAGTGCCTTCACTGGAATAGTGAAT
CTCCTTCTGTGGACATGGACAGGGAACGGCTCGATAAAGCCCAGATTCAC
AAAATTCCGCCCACACCCCGTGCCCCCGGGAATTTTGGCTTAGGGGCAGG
ATATGGGGGTTACCACTGTGCTAGTGGAGGTGGCGCGGGGACTGAACGGC
AGCCCCAGCGCAGTTCTCCCCACGTTTGTCCGCAGAACCCCGGCGAGGCC
GAGGTGGTCATTTCCCTCCCTAGCCGGATGGCCGCGCCGGGTGAGGCCGG
TTTGGGCGCGAAGCACGGGCGTGTGGCGCTCCACTTCCGCAAAGGCCAGC
CGCGCTCAGGACCGCGAGCCCTGAGCGTCCCCCTAGTGACCCCTGGCCTC
GTGCCCGACGCCCCGTCTCTCCTGCCCCGGCCCCCCCGCCACGCAGGGCC
CCGGTCACGCGCGGGGGGAGCCGGACCGCCAAAGCCCGCGAGCCGGCGCC
CAGGAAAGCGTCCGCAGCCCGGCCAGTGCGGATAGGCCAATTGGCCGAAG
TCGGCAAAGCTCAAGACGGCACCGCAGCAGGGGGACCCGACCCCGTTTTG
TTGGGAGCCTAAGCGGAAGTGCCTTCCCCGCTCTAATGCCGGAGGAGCAC
GGAGGGCAAGCGGTACAGCTTCTTCCAAGTGCTGATGTGGGTGGCTCTGA
AAAGAGCCTTTTGGATACGATGGAACCTCCGGCCGAACCGCCACTTCTTA
AGCCCGCTCTCCACGGATGCGGCGGGCCAGCTGGATGTCCTTGGGCATAA
TGGTCACGCGCTTGGCGTGGATGGCGCACAGGTTCGTGTCTTCGAACAGC
CCCACCAGGTAGGCCTCGCTGGCCTCCTGCAGCGCCATCACGGCCGAGCT
CTGGAAGCGCAGGTCCGTCTTAAAGTCCTGCGCGATCTCGCGTACCAGCC
GCTGGAAGGGCAGCTTGCGGATCAGCAGCTCCGTGGACTTCTGGTAGCGC
CGGATCTCCCGCAGGGCTACGGTGCCGGGCCGGTAGCGGTGCGGCTTCTT
CACCCCGCCCGTGGCCGGCGCGCTCTTGCGGGCCGCCTTGGTGGCCAGCT
GCTTCCTCGGGGCCTTGCCGCCGGTCGACTTGCGAGCAGTCTGCTTAGTA
CGGGCCATAGCGAACCAAAACACAGGCTTACCAGCGCAGCGGCGGGGAGA
AAAACGAGCTCCTAGCCCCGCCGCAGCCGTCTTTATAAGCACAGTCTTTT
CCCGATTGGGCGGAACAATAATTGAAAATCCCGCGCTGGCTGTCCATTGG
CTGTGACGTCACCCGTCCTAAAGTCACCGGTTGGCTTGGGCAGATTCCTC
CCTAATCCCGCCCACCCCGCCTCACTTTCTACTTACCAGTTGGCGAAGTT
TCGCAAGCTTGTTTTTCCCCTTTCCTTCAGGGTGAAAGTCATTTTCCATT
GCAGCTTTGTCAGATTGTTCCCTTTCCGCCCTTCGCTTCCTTAGAACACA
CTGCCCGCAATACCCCCCCTTTCTTGCTGCGCCCTACAGCTCCCGCGTGG
AACCTCATTCTTCCATTTGCCCCCCGCCCCCAGTTGCTACTTGGCGGATC
GTTTTTCGCCTGTCGGGTGCCTTTTGGGTGGGAGAGGTGCCCGCCCCCAG
GACGCAAGATTCCGCCTCCGAGGCCCTTACTCTCCGCCGCCAGGGCGCTT
TGGAAAACAAAACAGAAACTAAGACTTAAGTCAGCTCAGTGAAGCCAAGA
CCCAGCTCCGCCACACTAGCGAGCACTACCCGCTCAGGGCCCTCCCCATC
GGGGGTGGGGACGAGGAGCACGTCCCGCTGGTGCCAGACTAGGTCTAAGT
GTCCGGCCATAGCCTGCGGAAACCACTAGGGAAGCGCGCGCTCCGCGCGC
AACACTTCAGCGCGTTGGGTACTGCCCGCGGCGCTGGTGTTTGTGACTGT
GTGGAGCGGACCGTGGCGGCGCCCAGGACGTTTGGTGCCTGCACCTGCCC
TGGGAAGTCCTAGGACTGGGGACCCACTCATCGAAGAGCCAAGGCAGTTA
CGTGCTCCAGATGGAAGACGGCGCGCACACACACACACCCCGCCCCGCCC
CGCCCCGTCCCGTCCCGTCCCGTCCCGTCAGCTCCAGGTTCGCTATTCAC
TACTGAGGAACGCTGGACTGAGAGTGGCCAGCATTAACAACTCTTTTATT
TGAAAACGTGGGTGGCTCTGAAAAGAGCCTTTTGAGTTCACAGGTGCCCC
TTCGAGACGCGGGCCGGGCTGGGCCCACTTGGGCCGGACGTCAGCCTCAC
TTGCCCTTTGCCTTGTGGTGACTCTCCGTCTTCTTAGGGAGCAGTACGGC
CTGGATGTTAGGCAAGACGCCGCCCTGGGCGATGGTGACTTTGCCCAGCA
GCTTGTTCAGTTCCTCGTCGTTGCGGATGGCCAGCTGGAGGTGACGAGGG
ATGATGCGCGTCTTCTTGTTGTCCCGAGCCGCGTTGCCCGCCAGCTCCAG
GATCTCGGCGGTCAGATACTCGAGGACCGCAGCCATGTAGACGGGCGCGC
CGGCCCCCACTCGCTCCGCGTAGTTGCCTTTGCGCAGCAAGCGATGCACT
CGCCCTACCGGGAACTGAAGGCCAGCGCGGGACGAGCGCGACTTGGCCTT
GGCGCGGGCCTTGCCTCCTTGCTTGCCACGACCAGACATGACAGCGATAG
TAGTCACCGAGAGAAACTCCTGCCTGGCGATCGGGAAAGTCGCCGAAAAC
GCCGCTGCTTCACCTTTTTATAGACAGAACGGCGATTGTCCACGGAGCAC
TTTGATTGGCTCAAGCAAATTTTGTCCCGATAGCCAATAGGATAGCTCAG
CCAGAATCCACTCATTTACATAATCTCGTCTCCCTCGCATTGCGCGCCGC
GGAAAACTCGCGAACCATAACGCAGCGTCATGCGCACAGCCTCTGTAAGT
ACACAGTCGTTTCCGGTAGACCCCGAGCCTACCGCTCTGCTTGCGTTCTC
GGGGGTCGGTGTCGGTCTTGGGTCTGGCCATGCCTGAGCCTGCAAAGTTC
GCGCCGGCTCCCAAGAAGGGCTCCAAGAAAGCCGTCACCAAAGCCCAGAA
GAAAGACGGCAAGAAGCGCAAGCGCAGCCGCAAGGAGAGCTACTCCATCT
ACGTGTACAAGGTGCTGAAGCGGGTCCACCCCGACACCGGCATCTGGTGC
AAGGCCATGGGCATCATGAACTCCTTCCTCAACGACATCTTCGAGCGCAT
CGCGGGAGAGGCGTCCCGCCTGGCGCACTACAACAAGCGCTCCACCATCA
CGTCCCGGAGATCCAGACGGCCGTGCGCCTGCTGCTGCCCGGCGAGCTGG
CCAAGCACGCCGTGTCCGAGGGCACCAAGGCGGTCACCAAGTACGCCAGC
TCCAAGTGAGTCCCTGCCGGGACCTGGCGCTCGCTCGCTCCCTCCCTCCC
TCCCTCCGCGGGTCGCCGGCTGCTTTGTCTCCAAAGGCTCTTTTCAGGGC
CACTTAACCCCGTTAGTGAAATAAGCTGTTTTCCCACTGCTTACTGTGAG
TTCTACTTAGGGGTTTTCCCTCAGCACCTATCCCTTTTCCTGCAGATGAT
GGGAGAGGAATATAAGATAAAGCTATAAGATGTAGCTTGGTCGAGAACTA
CCTTGTAGTGACAGGGTCATGTGCACATAATTTGCCTTTTCCAAAGTGAG
ACGATATGCTACGGGTGCGGTCAATGTAAATCTGCTCAGGAGAGTCGAGG
GAAAAAGTGTTAACTGCATATTGAGCTCGCAAAATTGTGTAGTAACCTGA
AAATATTCCTAATAGTTTTGCGACCAAGCCTCACCATATAAACTTTCCTT
CCGCACCTGTAGACCTCCATTCTGTGGTTGAAGCAATTTTTGGTTTATAT
AGCTCTCTTGTCTCAATTTGGTATTCCTTTCAGGTACTGTGAGTCTATAG
GTATTTATTTCTGGGTTTCAAGACGTTAAATGCCATCAGAATTGAGTAAT
GCAAAGGCTGCTGTCATGGATAGTAAAGCTTTTTAGTCAAGTGCTGATAG
ACAATTCCCCATTGTTATCGTTGGGTATTTTACAATTTTCTGGGCAAGAA
ATGTAATGAAAAATTAAGTAAGTTTTAAAGGCCTTCGTCTTTGAGACTGG
ATACCTAAAACAATAGTGTTTCCTAAACAGTTAAAACTTATTTAACCCTG
AAGCTTTCGAGACACACAAATATATACAAATATATATTGTATATTTCTTA
AACCCCACATAGTTCCACTGATCTAAATCACTGGGGGCGAGAGGCAAGGA
TAGACAATCTATGACACAACACCACGTGATTCATAAGTTTGGTAACCACT
GACATTTGATTATGCAGTTGCCATATTCCTTAGTAAGAACCTGGTCACAA
TTTTCACTCACTACCCCAGGCAATTCCCCCTCCCCACACCCCCCTTTTTT
CTGAGAATTTCAGTGAGATATACAAAAGTTTCATTTAATCCTTTATTAAT
TCCAGACTTTATATATTTTTATTAGGATTTAAAATACATTTCAAAAAGAT
CAAGTGAGAACAGAAGATAAAAGTACCAAGATAAAGGCATAATACAAACT
TAGAAAATACATGTTAAGCATACTGCGGCGTCCTGGTAGCCCCTTGCTTT
TGTTCACTTTTTTCTCTTATGTACCTACATAAAATCCCAAATAGTATCTT
CCAGGATGACACACTTGCTGTCTGCCCCACCCAATTAAAAACAGATTTTT
TAGTTATTAGGTATTGTGCTGAATCTACCTTATTTTATTGCCAAAAGAAA
AAAAAAAAAAAGCTTTTCAAAGCTTCATCCCCAGGAAACATTTTCCTGCT
TTTACACATACCTTATATGGCTCTACTGAGAGATAAGGCCTAAGCCTGAA
AAGTTAATTTAAAGCATGGAGGTAGGGGTGAGACAGAAAGACAACAGGGA
AAAGTTGAGTTTATAAGGTAAGTATATATCTTCCTTTTAACAGCCACCTG
CATGGCGTTCGGTAAATAACCTAATTATATGTGGGGGAAGGTAGTGGTCA
ACATTTGGTCCTGGGGACTGAGAATAAGAGCAGGAAAGCAATAAACAGCT
AACTATGAGAGTGACTTAATGTAATTATATTACCTGTCAATCGCTACTTT
TCCTTTCTTACCAAAATTCACACAGGTATGAAAGCAATATGACATTCAGG
CTCCATTATGTGTATTTGTGCACATCACTTCCCACGATAAGGGAGAAGAA
AAGAAACCACTGCACATTCGGATAAAACATGCTGGGAATACAGCAGTAAA
CAGAATAGAAAAAGTCTACATTTTAATTAGCAGATAAGTAAAAATAAGTG
ACTAAATGTATATTATTCAGGGGGCCATATGTGCAATTGCTGTTAAGTAA
AGCAGAACATGGAGTGGAGTAGGGATGACAGGTTTCATCAGTTAATACTT
GAGCAGAGAGCTGAATACAGTAAGATAGTTGTAGGATATCTTGAGGCAGA
GTATTCTCAGAACAGAACATGGTAAGTACAAAGGCCCCAAGGCAGGAACA
AGCTTGGTGAATGTGAGAAATATGCAAGCTGGTTAATGTGGCTGAAGCAC
AGTGACCAAGGGAAAGTTTTACAGAGATCACGGAGGTGCTTGAGGGCTGG
ATTATGTAGGCCATTAAGGAGCATCACAGGCCACTGCAGAGATTTTGTCT
TTTAAATGAGATAGAGTGCTCTTGGAGAATGTGACTGGAGAGGCCGATGG
TAGCAGTGGAGATGCAGAGTAGTAGCCGAGATATTTTAAATGAAATTGAT
TTAGTATAGGCTGACTGAAAGAGAAATCAAGGATTAATTGTAGGTTTTTA
CACTGAGCACTTGAAAAGAGCTGCTATTTGCTGATATGAGTAAGGAGTAG
TCTTGGAGGAAGAAAACCAAGAGTACTGTTTTGAACAAAATGTTGAAGAC
TCCTGGTAAATATCGAAGTGTAAATATCAAATAGGAAGTCAGAAATATGA
GAATCTGGAGTTTAGGAAAGAGAAGGGGGTTAGGTTTGTAAGATCTCATA
TCAGTCTGATTCTTATTTTTTTGTAGATAATCTACCCTTTCTTTCTGTAA
ATGTTTAGAAGCATGATGTCTATGTGTGTATATATACACACACACTCACT
CCCCCCCGCCAGGACTGCCTCAGTTTTCATCTCAGTATTTGACTAAAACC
TTCTATTCAACTTCAGTTTCAGCCTTAGAATAACCAGATGTCTAAGTCAA
TGTCATTTGGGGCATCTCTAGACTTGTGCAATCACAAAAGTCACCATTAC
CGCTACATAGTACGTATTATGACCAATGGATATCATTCAGAGTTCTAGTT
TACATATGCTATTATCAAACATATGTAAGCCTTTTAATGTAACTTGGGAG
TGAAATTAGTAAAATTCTATCAATTTACATAAATTAATTTTACTGTAAAA
ATAAAATACATTATGAAAGTTTCTGTACTAATGTCTTTGATTACAATTTT
TAAAGTATTTCCCATTTTTTTATTTTGAAAATTTTAAACCTACAGAAAAG
TTGGAAAAAAAAGTACAAAGACCAGCCATAGTCCCTTCACCTGGATTCAC
CAATTATTACAATTTTGCTGCATTTGCCTTATCTTTGTCTTCTCATGTAC
ACAGACAGCCTCTGAACCATTTGAAAATAAACTGCAAATATGTTGGCACT
TCTCCCTAAATATGGTGGCATGTCTCTTAAAAATAGGATATTCTCCTAAA
TAGCTACAATCACATTATTACACCTAACAAATTTAATGCTGATTCAGTAA
TATTAATATGCAATCCATATTCAAATTTCTCCAATTATTGAAAAAATTCT
ATATAGATGTTGTATTAGTTTCTTGTGGCTGCTGCAACAAATTACTACAA
ACTCAATGGTTTTAAAACAACAGTCATTCTCTTACAGTTTTGGAGGTCTG
AAGTACAAAATCAATTTTACTCGGTAGAAATCAAGGCTGCACTCCCTCCA
GAGACCTTAAGGGAGGGTCTATTTCCATGCCTTTTCCAGCTTCTAGAGGT
TTATTTCTGGTTTATGGTCCCTTCCCTCTGTCTTCAAAGCAAGCAGCCTA
TTAATCTTCAAATCCCTCTCTCCTTCTATCGCCTCCTTCTACACTTGACT
TTCTTGCCTCTCCTATAAGGACTGTGGTGATTACATTTGGGGCCTACCTG
GATAATCTGGCATAATCTCTCAATCTCAGAATCACATCTGCAAAATCCTC
TTGGCTATATAAGGTAATATTCACAGGCTGTAGGGATTAGGATATGGACA
TATTTGGGAGCCACATTTAGCCTGCCACAGCCATTGACTACTGTTATGGG
TTGAGTTGTGTCCCCCCGAAAGATATGTTGAAGTCTAACCCCTAGTTGCT
TAGAATTTTGCCTTCTTTGGAAACAGGGTCTTTACAGAGGTAATCAAGTT
AAAATGAGGTCTTTAGGGTGGGCCCTAATCCAGTATGACTGATACCCTTA
TAAGAAGACATGGAGACAGCCGGGTGCAGTGGCTCACATCTGTAATCCCA
GCACTTTGGGAGGCCAAGGCAGGTGGATCACCTGAGGTCAGTTCGAGGCC
AGCCTGACTAACATGATGAAACTCCATCTCTACCAAAAATACAAAATCAG
CCGGGCGTGCTGACGCATGCCTGTAATCCCAGCTACTCGGGAGGCTGAGG
CAGGAAAATTGCTTGAACCCGGGGCACAGAGGTTGCAGTAAGCCAAGATC
ATGCCACTGCACTCCAGCCTGGGCAACAAGAGTGAAACTCCATCTCAAGA
AAGAAAGTAAAAAAACATGGAGACATACATGAAAAAACTGAGGTAGAGAT
TACAGTTATGCTGCCAGAAACCAAAGAACAAGTGGGGCTACCAGACACTG
AAAGACAGGAGTCTTCCCCTAGTGGGTTTGGAGAGAGCATGGCCCTACCA
ACACGTTGATTTCAAACTTCTAGCCTCTAAAACCATGAAAGAATAACTTT
GTGTTGTTTTACGCCATACAGTTTGTGGTACTTTGACAGCCCCAGGAAAT
TAGTACAACTACTAAAATTTTTTGATTTAGTTTATTTAAAATTTTTAAAT
AAAATTTCACATCTGAAAAAAAACCCTGGACATTTTTCCTGTGATGGTAA
TATTAGTCTTTAGCCTTAGTCAAGTATTAACATTTGGACATCTGTTCCAA
ATATGTAATTGGAGCAACTCTGTCCTAATTGACCCTATTTGACTTGAGAC
CTTTCATGAAAGGTCTTTCCTTTTATCTAGGAAATTATTATTCCTGAAAT
ATTTCAAGATTCAAACTGGTATAAGTAAATATGTCAGACAAATTGGCTTA
ACTGGAAGTCCAAAGGTGCAGCAGGGATCCAAGGTTGGCTGAACTCCATG
AGTGGCTCAGTTCCCTGATTCTCCCACACTGTGTCCTCCTCTGCATATTG
TCTATAATCATTCTTGCCTTCATACCTAAAGACAGTCCATCCTCCTGCTG
CCTCTTGAAAGCAAATAAGCTGCTTTCCCAAAAGATAATAGCATACTACA
CTCCCCTGCTGAGTTAGTTGTTACTCAGTTCACTTCCTGAAATGTTAAAT
GCCAATGAGTTTGATCTAGATTCCTGAACTAATCACAGTAAGAAGCAGGT
TCAGACAGCAATTAAACTAATCAGGCCAACCCTAAGAACTGTGGGTAAAA
TGCGTTTCTGGGAAACACATGTGGCAGCACTATAACAGAAACAATTAGAA
AAATAAATGCTACCTAGTCAATAACATACATTATAGGACTATGAACTACT
AAGTTACACCTCATGACAAACACATGAGTAATAAAGTCTAGAAAAATACT
TAAAGGTGATGTCCATCATTCTCATTGCTGTGTTCACAGTTCACAGGTAG
ACCCTAAAGACAGGCTTGTGTTGTCTTTACTGAACCCTAGATGCATCTCT
CAAACTGTCAACTGCACATATCCACTTGAATAGCAAAGAGCTTCTCAAAT
TTCAGTCGGAACTCTGGATCTCCCTTCAGTGTCCCAACGAATATCTTCTC
TCAGTGTTCTATCCTAATAGTACCACTATCTACACAGTTGCTCAAGCCAA
AAATCTAGGGGTTTCACTGTTAGCTAAATCCTGTTCCTCAGCCACACCTA
TTAATTCTACCTCAAAGATAAAATCCAACATTTGTTTCCATTACCACCAT
TGCACTCCAGCATGTCATTTATCCGTTGTTTTTCACACTTTAGCATATAT
CACCATCACCCAGAAAGCTTAACACAAATAATGGAACCTGGGAATTTTCA
TTTTTAGTAACTTCAAGTAATGCTGATGCTGCTGGTCTGGAGAGACTTTA
AGTCTTAATCACTGTTCCAGCCCACAACACTGCAACAGCCTCCTAATTGC
TTTCCTCGCTTCTATTGTGGCCAGCCTAGGATTTACGATCCCCAGAGCAA
TCAGTATAATATTTTGAGGTTAATGAGGCTGTGTGATTCCAAGTCCAGTG
TTCCCAAAGCAGAAAACAAACCTAATCAACCTCCCTTGCAAATTGGTGGT
CCTTCTCCTCTTCAGGGATCCCAAACTCTGGCTTCAGAAATCGTATATTT
TGTTGCTATTGTATGGAACAAACCCTTAAACTGGACAAGCTTTTCCGAGT
GATAACTCTTGGGGAAAAAAACCATTTAATGGTATTGGGTAGATTTTAGG
GTATCTCAACTAGAAAGCGCAGAAGGTTATCGGTGTTAACTCCTGGTTAT
CAAAATCGAACTTCCATCTACCTCCTTAAGGAATTTTCACATGAGTGGTG
GTGTAGGCACGTGTTTGTGAACCAATGATATAAAAACCTCAGGTTTCTCG
ATACCATATATAAAAGTTGAGCTATTCCCTTTTAAGTACACATCTGAGAG
CATACAATGCATTTAATCTCTACCTTCATTTTACCACTGAAGAGCGGACC
CAACCTTTGTTCATATACACAATTTGATCTTACATAAACTTATCAAAATT
AACACTGCGTTTCTCAACAGGAAACAATCTCCTGGGCACATATTCACGGG
TACGTAACCAGGCCAAAGACAGTTCAAGAGCAGCCCTCTAAGGCAAGCCC
CAACCTATCTATGCCATAGTAAGATACCACTATCAATCTATGTAAGCTTA
CTTATAGCAATGCCTATGTGAAAAGAAAATAGTTATCTGTGCTTGGTGTT
GTGTGCTCTCCTAAAGTTAACCAGACGTGAAGCCAAAAACATCAACTGGG
ACTGACAACACAAGAAAGATTCTTTAACTGAGGTGGTTAAATGGCCCTGA
AAAGAGCCTTTGGAGACAAAGCAGCCGGCGACCCGCGGAGGGAGGGAGGG
AGGGAGCGAGCGAGCGCCAGGTCCCGGCAGGGACTCACTTGGAGCTGGCG
TACTTGGTGACCGCCTTGGTGCCCTCGGACACGGCGTGCTTGGCCAGCTC
GCCGGGCAGCAGCAGGCGCACGGCCGTCTGGATCTCCGGGACGTGATGGT
GGAGCGCTTGTTGTAGTGCGCCAGGCGGGACGCCTCTCCCGCGATGCGCT
CGAAGATGTCGTTGAGGAAGGAGTTCATGATGCCCATGGCCTTGCACCAG
ATGCCGGTGTCGGGGTGGACCCGCTTCAGCACCTTGTACACGTAGATGGA
GTAGCTCTCCTTGCGGCTGCGCTTGCGCTTCTTGCCGTCTTTCTTCTGGG
CTTTGGTGACGGCTTTCTTGGAGCCCTTCTTGGGAGCCGGCGCGAACTTT
GCAGGCTCAGGCATGGCCAGACCCAAGACCGACACCGACCCCCGAGAACG
CAAGCAGAGCGGTAGGCTCGGGGTCTACCGGAAACGACTGTGTACTTACA
GAGGCTGTGCGCATGACGCTGCGTTATGGTTCGCGAGTTTTCCGCGGCGC
GCAATGCGAGGGAGACGAGATTATGTAAATGAGTGGATTCTGGCTGAGCT
ATCCTATTGGCTATCGGGACAAAATTTGCTTGAGCCAATCAAAGTGCTCC
GTGGACAATCGCCGTTCTGTCTATAAAAAGGTGAAGCAGCGGCGTTTTCG
GCGACTTTCCCGATCGCCAGGCAGGAGTTTCTCTCGGTGACTACTATCGC
TGTCATGTCTGGTCGTGGCAAGCAAGGAGGCAAGGCCCGCGCCAAGGCCA
AGTCGCGCTCGTCCCGCGCTGGCCTTCAGTTCCCGGTAGGGCGAGTGCAT
CGCTTGCTGCGCAAAGGCAACTACGCGGAGCGAGTGGGGGCCGGCGCGCC
CGTCTACATGGCTGCGGTCCTCGAGTATCTGACCGCCGAGATCCTGGAGC
TGGCGGGCAACGCGGCTCGGGACAACAAGAAGACGCGCATCATCCCTCGT
CACCTCCAGCTGGCCATCCGCAACGACGAGGAACTGAACAAGCTGCTGGG
CAAAGTCACCATCGCCCAGGGCGGCGTCTTGCCTAACATCCAGGCCGTAC
TGCTCCCTAAGAAGACGGAGAGTCACCACAAGGCAAAGGGCAAGTGAGGC
TGACGTCCGGCCCAAGTGGGCCCAGCCCGGCCCGCGTCTCGAAGGGGCAC
CTGTGAACTCAAAAGGCTCTTTTCAGAGCCACCCACGTTTTCAAATAAAA
GAGTTGTTAATGCTGGCCACTCTCAGTCCAGCGTTCCTCAGTAGTGAATA
GCGAACCTGGAGCTGACGGGACGGGACGGGACGGGGCGGGGCGGGGCGGG
GCGGGGCGGGGTGTGTGTGTGTGCGCGCCGTCTTCCATCTGGAGCACGTA
ACTGCCTTGGCTCTTCGATGAGTGGGTCCCCAGTCCTAGGACTTCCCAGG
GCAGGTGCAGGCACCAAACGTCCTGGGCGCCGCCACGGTCCGCTCCACAC
AGTCACAAACACCAGCGCCGCGGGCAGTACCCAACGCGCTGAAGTGTTGC
GCGCGGAGCGCGCGCTTCCCTAGTGGTTTCCGCAGGCTATGGCCGGACAC
TTAGACCTAGTCTGGCACCAGCGGGACGTGCTCCTCGTCCCCACCCCCGA
TGGGGAGGGCCCTGAGCGGGTAGTGCTCGCTAGTGTGGCGGAGCTGGGTC
TTGGCTTCACTGAGCTGACTTAAGTCTTAGTTTCTGTTTTGTTTTCCAAA
GCGCCCTGGCGGCGGAGAGTAAGGGCCTCGGAGGCGGAATCTTGCGTCCT
GGGGGCGGGCACCTCTCCCACCCAAAAGGCACCCGACAGGCGAAAAACGA
TCCGCCAAGTAGCAACTGGGGGCGGGGGGCAAATGGAAGAATGAGGTTCC
ACGCGGGAGCTGTAGGGCGCAGCAAGAAAGGGGGGGTATTGCGGGCAGTG
TGTTCTAAGGAAGCGAAGGGCGGAAAGGGAACAATCTGACAAAGCTGCAA
TGGAAAATGACTTTCACCCTGAAGGAAAGGGGAAAAACAAGCTTGCGAAA
CTTCGCCAACTGGTAAGTAGAAAGTGAGGCGGGGTGGGCGGGATTAGGGA
GGAATCTGCCCAAGCCAACCGGTGACTTTAGGACGGGTGACGTCACAGCC
AATGGACAGCCAGCGCGGGATTTTCAATTATTGTTCCGCCCAATCGGGAA
AAGACTGTGCTTATAAAGACGGCTGCGGCGGGGCTAGGAGCTCGTTTTTC
TCCCCGCCGCTGCGCTGGTAAGCCTGTGTTTTGGTTCGCTATGGCCCGTA
CTAAGCAGACTGCTCGCAAGTCGACCGGCGGCAAGGCCCCGAGGAAGCAG
CTGGCCACCAAGGCGGCCCGCAAGAGCGCGCCGGCCACGGGCGGGGTGAA
GAAGCCGCACCGCTACCGGCCCGGCACCGTAGCCCTGCGGGAGATCCGGC
GCTACCAGAAGTCCACGGAGCTGCTGATCCGCAAGCTGCCCTTCCAGCGG
CTGGTACGCGAGATCGCGCAGGACTTTAAGACGGACCTGCGCTTCCAGAG
CTCGGCCGTGATGGCGCTGCAGGAGGCCAGCGAGGCCTACCTGGTGGGGC
TGTTCGAAGACACGAACCTGTGCGCCATCCACGCCAAGCGCGTGACCATT
ATGCCCAAGGACATCCAGCTGGCCCGCCGCATCCGTGGAGAGCGGGCTTA
AGAAGTGGCGGTTCGGCCGGAGGTTCCATCGTATCCAAAAGGCTCTTTTC
AGAGCCACCCACATCAGCACTTGGAAGAAGCTGTACCGCTTGCCCTCCGT
GCTCCTCCGGCATTAGAGCGGGGAAGGCACTTCCGCTTAGGCTCCCAACA
AAACGGGGTCGGGTCCCCCTGCTGCGGTGCCGTCTTGAGCTTTGCCGACT
TCGGCCAATTGGCCTATCCGCACTGGCCGGGCTGCGGACGCTTTCCTGGG
CGCCGGCTCGCGGGCTTTGGCGGTCCGGCTCCCCCCGCGCGTGACCGGGG
CCCTGCGTGGCGGGGGGGCCGGGGCAGGAGAGACGGGGCGTCGGGCACGA
GGCCAGGGGTCACTAGGGGGACGCTCAGGGCTCGCGGTCCTGAGCGCGGC
TGGCCTTTGCGGAAGTGGAGCGCCACACGCCCGTGCTTCGCGCCCAAACC
GGCCTCACCCGGCGCGGCCATCCGGCTAGGGAGGGAAATGACCACCTCGG
CCTCGCCGGGGTTCTGCGGACAAACGTGGGGAGAACTGCGCTGGGGCTGC
CGTTCAGTCCCCGCGCCACCTCCACTAGCACAGTGGTAACCCCCATATCC
TGCCCCTAAGCCAAAATTCCCGGGGGCACGGGGTGTGGGCGGAATTTTGT
GAATCTGGGCTTTATCGAGCCGTTCCCTGTCCATGTCCACAGAAGGAGAT
TCACTATTCCAGTGAAGGCACTCGGTCCTCTTAGAAGCTGCATGGTATGT
CTGGATTTTCTGTCCAGACTCAGTAGTTCCTTTACGTTGTTTTCGTCGGA
CATGTGGGCAGACGCTGGTGCCCGAGTTCAGATCCTTGGGAAGACAGTAG
ATCAGACAGGAAGAACGTGGGCCTCCGTTGGGCAAATGAAGCTCTTCGCC
TTAGGAAATCGTGACAGGAGGCCACAGAGGTGATCTCTACAGTCTCTGGG
AGCTGGGAAGTCCAAGGCCTCTTAGTGGGAAAGTGAGGCAGGGTCTTGCA
GAGCCCACTCTACACACGGCCAGATACAAATGGCTGTAGAGGTCTTAGAT
AACACCTTCTCGGTCATTTATTTGCACCTCAGAAGAAGCCAGGGCTTCGG
TTTTCTGTTTGTTTCATCACAGTTGACAGGTTAAAAGCATTCACTGCAGC
GATCTATGAGAATTAAGAGGGGAGAAGGGGAAATGGAATAAAACTTCGTT
TTGTAAAGCTGCCATTTTGCCTTTCCTGAGGCGTGTTAAGCGAGGAGAGC
AGCGTAGGTGAGCTCTGCTGGGGACTGCCACATGTTTCTGCTCCAGGGTC
ACAGCAATTTCTAGAGCATGCCTCTGGGTCTCTGCCGAGACCCTCGTAAC
CTGCTTAGGCCCACAATGTATGGGCGGTATTCTGACTTCAAAAAGTAGTG
ACTTTCAGAGGTGGGTGGGTCACTATCTCTGCACCCAGCTTCTCAGGCCC
AGTAGTAACTGAGCAGAGACTGGAACCTGGGGATGTTGGTGTCAGACATC
TAGGTCCTCTGACTGCCCCCACAAGGTCACACTCCTTTTACTCACCAGTC
TGGGTACCTCTAAACTCCAGGAGGTCTCCCTGGCTGAATCTCAAAAGGAA
AATTTCGTGGCATTTTTTATATCCAGTCAGGAATAGAATTCATTACATCT
TGTGGTCCTGGCACTGTGAAGGCCTGCACTCACAGGAATCTGTCAGTCTT
CGTATTTGTTTGCGAGACCAGCATAAGCTGAATTCATCAATACAAGATAA
CATTCTAAAATGTTAAGTTTTAACATTTAATCATTCCCTGTACTTAAATC
ATTGTCTACCCTCAGGTGAGAGTTAAAGGATAATTAAGGATAGGGTAAAG
AAATACTCTTCCTCTGACTAGGCATTGTGGCTCACAGCTGTTAATCCCAG
CACTTTGGGAGGCCAAGTCGGGCGGATTGCTTGAAGTCAAAGTTCCAGAC
CAGCTTGGGAAACATAGCGAGACCCTGTGTCTCTACCAAAAAAAAAAAAA
AAGACAGAAAGAAAAATGAAAAAATTAGCCGGGGGTGGTGCCATTTGCCT
GTGGTCCCAGCTACTCGGGAGGCTGAGGTGGGAGAATCGCTTAAGTCCGG
GAGGCGGAGGCTGCTGTGAGCTGAGATTGTGCCACTGCACTCCAGTGTGG
GTGACAGGGAGTGAGACCCTGTCTCGAAGAAAACCCACCTCTTCCTCTAA
TAACCAGCTTCTACGTGGCTACCTTGGTTGCCAGTAAGTCCACTCTGAAT
CTGTGGCTTTTATGAAGTGAAAAACGTGCTTTGTTCACATTTAATTCTGC
CTTAGGCTAGTGGGGGACAGGTGTGTGTGTGTGTGTGTGTGTGTGTGTGT
GTGTGTGTGTGTGTGTTTAGAGGGAAACTACGTGGTAAGAGACATGGCCA
CGTTTACACTGATTTTTCTTCCTTAGAAGAGGACTTGTCCCCTGGGTCCA
CTCTCCTGGTCACCCTTATCCTTCTCTAGGTCCCCATCTCAGTCTTCTCA
TGTCTTTCTCTTCCCCATCAATATTCCTGGTTTCCCCCATGCTGGCCTTG
GCCATCTTCTTTTCTCCCTGCAACTCAAGTGAGATTGATTGCCTGCTTTC
ACTATTTCTGTCCCTTAGCTAAGCGCTCCCAAATTGCTATCTTCTGCTGA
GACCCTATCCTGAGCTCTACACATTTTGTGTGTGTGTGTGTGTGTGTGTG
TGTGTGTGTGTGTGAGAGAGAGAGAGAGAGAGAGAGGGAGATAGAGAGAG
AAAGAGAAACAGGGTCTCACTCGTCCAGGCTGGAGTGCAGTAGCACAATC
AAAGCTCACTGCAACCTTGGACTCCTGGGTTCAGGGGTCCTCCCACCTCA
GCCATCTGAGTAGCTGGGACTACGGGCACACACCACCAGGCCCAGCTAAT
TTTTTTTATTTTTTGTAGAGTCAGGGTCTCACTTCATCGCCCAGGCTGGT
CTTGAAGTCCTGGGCTCAAGCCCTCCTCCCACCTTGGCCTCCCAAAGTGC
TGGGATTATAGACGTGAGCCACTGTGCCTGGCTACACCAATGTTTCTAAC
TGCCTGGTAGACAGGTCCTTCTGGATGGATACTAGGCACTTCAAACCCAG
CTTATTTCCAAAACCACATGCCTCATCTTGCTTTCCAAGCCCATTTGTTT
CTTTCCACATTCCCCATCTTCCTGGAAGACACCTTCATTAGCCCCATCTG
TTCTGGTTGGGTGTCCCTTCCTCTTGTCCTCTGTCCAAATCTCATGAGTT
CCAAATATTACTAAATCTGTCTTCTGACTTTCAATTGTATCACCTTTTCT
CCGTCCACCCATGACCATGCCTTAACTGAAGTCCTCGCCAGCTCTGGTCT
AGTAGATTACATAGTCAGGCTGGTCTTTCTGCCCTGCCATTGAGCTTCCA
CTCCGTATGACAGCTATCTTTTTTTTTTTTTTTTTTTTTATGAGACGGAG
TCTCGCTCTGTCGCCCAGGCTGGAGTGCAGTGGCACGAGCTCGGCTCACT
GCAACCTTGGCCTACCGGGTCCATGCGATTCTCCTGCCTCAGCCTCCGGA
ATAGCTGGGACTATAGGCGCCCACCACCACGTCCGGCTAATTTTTTGTAG
TTTTGTATTTTTTGTATTTTGTGATCCGCCCGCCTCGGCCTCCCAAAGCG
TTGGGATTACAGGCGTGAGCCACCGCGCCCGGCCAAGAGCTATCTTTTAA
AAACTGAGGGTTTTTTGTTGGTTGGTTGGTTGGTTGGTGTTGCTGTTTTG
AGCCTGTCACTTTCATGCTTAAAAATTTTCCACGACCTTCCCATTCCCTT
CAGAATGAAGTTCACATTCTTTTGCATGGCAGTTCAGAGCACCGGAGGTT
AATTACTAGGAAGGACTCTGGAGTTAGACAAACCCAAGTTTGATTCCTAG
CCTTGTCCATGTAAACAGGTGCATGACTTCAGGAAGCAAATCTCAACAGG
TTTAACTTTTCCCATTTGTAAAACAACGAGTAACTTGCTCGTTGTTTTGT
TGGAAATCATGAAAGTGACAATTTCTGTAAATTGCGGTGCTCATGCCTGT
AATCCCAGCGACTCAGGAGGCTGAGGCAAGAGGATTGCTTGAGGCCAGAA
GTTCGAGGCTGTGGTGAGCTGTGACTGTGCCACTGCACTTCAGCCTCGGC
AACAGCAGTGAGACCCCATGTCTAAAAAAACAAAGGACCTAGCACAGTAG
TAGCACAGTATCTGGTCCAGAACAAGCACCCAATTAATTTGTGCTACTCT
ATTAATAGTTACTAATTTAAAAAAAAACTGAAAATATTATACATCTAGTT
CTTTATGTTTCCCACAGCCTTCCCAGGTTTCAGATGTTCTTGCAGCTGAA
CAAGAATGTTTAGCCCCACACGACATCTGCAATCTCCAAGTACACAATAT
CTTCACACATTCCATTTCTGTCCAGAATGTCCTCCCCTTCTCTGTAACCC
TGAGAACCCCCATTCTTCAAGATTCAGCCCTGTGAGCCTTCCCTTGCTCT
TCTGGTTTTTTGTTTTTTCTTTTTCTTTCTTTTTTTTCTTTTCTTTTTTC
TTTTTTTTTTTTTTTTTTGAGATGGAGTCTTGCTCTGTCACCCAGGCTGG
AGTGCAGTGGCGCGATCTCGGCTCACTCCAACCACCGTCTCCCGGGTTCA
TGCGATTCTCCTGCCTCAGCCTCCGGAGTAGCTGGGACTACAGGTGTGTG
TCACCACGCCCAGCTAAGTTTTATATTTTTAGTAGAGACGGGGTTTCACC
ATGTTGGCCAGGATGGTCTCGATCTCTTGACCTCATGATCTGTCTGCTTT
GGCCTCCGAAAGTGCTGGGATTATAGGCATGAACCACAGTGCCCGGCTCC
CTTGCTCTTCTTTGCCCTCATCTCTTTGGGCCCTCCTCCTTGCCTCTGCC
CTCTCCTATCTTAATACCCCTTCCCTTCCTTAACCTCAGCATTAGGCTGG
CAACATTTCTCAGGGTAAGGATTTGTCTTTGTTTATTTCCATAGTAGCAG
CAGTACCCAAGCAACGCCTGGTCACAGTAAGTCGAGTGAAACCATCTCTC
AAAAAAACAAAACAAAACAAAACAAAAAACGAACTACATTGAGTGGGAAA
GGCAATAAATATATCACCTTTGGTTTCTGTATCACTTCATGGCCTCATTC
TTCTTTCACACAGAACTTTTCATTTGATCCTTAAAATAATCCTGTGAAAA
AGGCAGGAATTCTCAGTAATTGGCCGGGCACCGTGGCTCATGCCAAAGAA
AAAGAGGCCAGGCGCGGTGGCTCACGCCTGTAATCCCAGCATTTTGGGAG
GCCGAGGAGGGTGGATCACCTAAAGCCAGGAGTTCGAGATCAGCCTGGCC
AACATGGCAAAACCTCCATCTCTACTAAAAATACAAAAATTAGCCCGGCA
TGGTGGTGGGCACCTGTAGTCCCAGCTACCTGGGAGGCTGAGGCAGGAGA
ATCACTTGAACCCGGGAGGCGGGGATTGCGGTGAGCCAAGATCGTGCCAC
TGCATTCCAGCCTGTGTGACAGATCGAGACTCCATCTCAAAAAAAGAAAG
AGGAAGGAAGGGAAGGAAGGGAAGGAAGAAAGGAAGGAAGGAAGGGAGGG
AGGGAGGGAGGGAGGGAGGGAGGGAGGGAAAGAAAGAAGAAAAGAAAAAA
AGAAAAGCTGTTACCTGCATCAGTGGCTTTCAACCTTTAATGTGTATCGG
GAGGGCTTTTTTAAAGCACCGATTACTATGTCTCACCCCTCAGTTTCTCA
TTCAGTAGGTCTGGCATGGGTCCCAAGATTTTATCCGAGGTGATCAGTGC
TGCTAGATGAGAGGCTACACTTTGAGAACCACTAATTCAGACAATGGACG
TGTTTTCTCCCCCACTCCCTTTCTGCTTTATCTTCAAATTTTTGATCTCC
TTCTTTAGTGGATCTTGGTGCGGATCAGATATATTCATCAGCATTGCCTT
TAAAGTTAAAAACAATCAGTGATATTCGAAATAGCAATGCTGGAAATCAC
AGGTCAGATTTAAAAGGGAAAAGGAAACATCTTGAGCATTAAAACCTCTA
TTTCTCACCTGGACATCTTCACAAATGTTATTCTTGCCACTTCCTCCCTG
CCCTCGCCCCCTTTACTATGTATCTCAGTAGGACGCCAATCATTCTGCTC
TTTATTCAGAGTCCGACACAAGCCCCCACGTCCATAGCCAAGTTTTCCCC
GGTTTCCCAGCAGCCAGTGACTTCTGTAGCATTAGGATTCTTATAGTAGT
TATTGTCTACATTTCTCAGCAGATTGAATATGTACTGCCTCTTACTACTG
GACTGTTTATTCTTAAATGTGTACAGTATGGATTTATGTCGTCTATATAT
TATGCATTTATTTGTCTTCTTCGTTGTGATGGTAAGCTCCTGGAGGGCAA
GTCTTGCATCCACTGCTTTGCTGGCAACCCGACTGGTAAGCTTCTGGAAG
GCAAGGCTTGCATCCAGTGCTTTGCTGGCAACCCGATTGCTAAGTACCGT
GTTTTAAGCTTAGTTCAGTCTCAAGTGTTTGCAGCCACATCTGAAGACCA
ATAAAGCAACTGCTGGTTTATCCTTTGGGAGCTGACAGAATTTCTTCTCC
CAAATACATACACAGTAAAATCATAAGCCTGGAATGAAGAAAAAAAAAAT
CTTACGGGCAATGCAATGGCTGCAAAACTATAAGGATTAGAAATGTGAAC
CCACATTTTAATCCAAATTAGGGCAATTTAGAGGTGGTAGCGTAAAGAAT
AGCTTGCTGTAATATACGCCATGCTGATACAGAATTGGCTTTTGGCCTTG
TCAAAATTAAATTGTGCTTTCTGTATTGATGGTGGGCATGTTTCTGCAGG
TCTCTCATTCTAAGCTACAACAGGCCCTAAGAGGTAGAAGTCACATACCT
GAATTACCTGTGAAGTTGCTTTCAGATCATATCGTTGGTTCACTCTTACA
GAAGGATCACTTTAAAATATCTCTGCATTTGTATCCTTGCAATGCCACAA
CTAAAAGACAGTTATCTCATAGGTCCTTGATTAAATTAGGAGGCTTTTTA
TTGAACACAAGAAATGATACTTTTCAGGCACTGGGCAGATAACTTGCTAG
AAAGGCATTTTTTAACTGTGCTAAGATTGAGCTGAGTGCGTGGCTGGAGA
CACCACACAACACGGACCCTTGCTAAGGCATCTAGTCCACCCGCTTGTTA
TGTAGAGGGTGAAATGAAGCCCAAAACAGTCAATCGTGAACTCTAAGCCG
ATCAGGTGGGAAAGCCGGCATCTCTAGAATGAAAACCTAAGGCTGCTTCT
CCCACTTTGCCTGAGCAAATATAGTGAGATTACACAGCAAGGCATGTGTA
AATTGCCAGTGCCTATTTCTCAGAACCAGATTTGGTGATCGCAAAGACTG
ACGTGGCCCTCTAGGTGTGCCTATACTGCACCAGAAGAGCAAGCCGAGAA
AGCAGTGCTCAAACCTAGAGCATTCAACCTTTCATACCGATAAAGGCTTT
AAAAAAAAAAAAAAAAAAAAAAAAAGCCCAGGTAAGTGAAAAAGCCGCTT
TCGGTCAACGACTTAAGTCTTTACGGCTGTGAGCGCTATGGGCCGCGGTA
GCTTTCCGTTAACTTCAGATCCGATTGTCGCCCCACTGCCAAAGTTACCT
TCCAACATCGTTACTGTTGCACTTTACGCAGTCAAGTGTCCAACTCCTCA
GATGAGCAAGTGGTCGGCCCTAAAAAGGGCCTTTGGGATCGAAACGTGCA
AAGCTGGAGCGGCGGCCTAGCCTCCGAAGCCGTACAGGGTGCGCCCCTGG
CGCTTGAGCGCGTACACCACATCCATGGCTGTGACGGTCTTGCGCTTGGC
GTGCTCGGTGTAGGTGACTGCGTCCCGAATCACATTCTCCAGGAACACCT
TCAGCACACCGCGGGTCTCCTCGTAAATGAGGCCAGAGATCCGCTTAACG
CCGCCACGCCGAGCTAGACGCCGAATGGCAGGCTTGGTGATGCCCTGAAT
GTTGTCTCTCAAGACCTTGCGGTGGCGCTTAGCGCCCCCTTTGCCTAAGC
CTTTTCCGCCCTTTCCTCTGCCGGACATGACCGCTGGAGCCCGATAGACA
GCTTCTGTCAAGGCGAGCACCGTCTTCCCCTGATATACAAGAGTATCGGA
CCAGATTGAAAACCGAAAGCGCGCCGGCGGGAAGCGTTCTCAATTGTCCC
CGCCCTCTCGACATTTCGTCATTTCTTTTCTGTTTTCCTCTCCCTCCTCC
TCCACTCTGCTCAGGTCCCTCTCACTCTTTTTTTTTTTTAACCGCTACGC
CACAGTCCCCGGGAGAATTCAGATCCCAACCGGGGCTTCCGGATTCTGTA
GTGGCTTTGGCCTGTGTCTGGTCTGAGGACGCCCGGAAGGCATTGCACTG
AGGCTAAGGGAAAGGTCTCTGGAGGGAGCCTCAGGAAGAGCAAATGGAGG
CCAGAGACTGGCAGGAGCGCGCCAGCGCAGGATTTAATCCCGACGAGCGG
ATTCAGAGCCGTGCTTATATAAAGCTTCAGGAAGCGCCGTTCCGACGATG
AGGTCGACACGCGAGAGGCGACCTCAAGAGCGGCGGCGCCAGGGATCTGT
GCGCCAAGGGAGGACGGGAGGGAGCAGGTTCGCCATAATTCCTGGCTCCA
GGCTCTGTTTTGTTGGACCGAGCCACTGTATTTTAGCTCACACAGGAGAA
TTCTGGCCCTGGGAAAATTGGTCTCAGCATGCTGCCAAGCTTTCTCATGG
ACGTCAGCGAATCCCAACACACTGTCGGTCAAAGCCGTGCTGGAAGAAAC
AAAACAGTTCTCCCTCGGTAGAACTGAGAGGGGATTGGTCCAGGGCCCCC
GCCGATACCAAAATCCAGGTTGCTCAAGTCTCTCATAGAAAGTGGCGTAG
TATTTGCACATAACTATGCACATCCTCCCGTGTACTTTAAATAGTCTCTA
AATTACTTCGTAACACCTAATCCAGTGTAAATGCTATGTAAGTAATTGTT
ATACTGTTTTTATTTTTACTATCTTTTGTTGTACTTTTTTTTAAAAAAGA
AATTCATTTGTTTAATATTTTCGGTCTTGGGGAACCCGCGTATATGGAGG
GCCTGCTACATAGAGAAGACTGAGGGATATTCTGTGCATCCGTTTCTACG
GATCCTCTAAATCGGCCTTTGTTTTCAGCCAGGATTTAGTGCCCAGCTGT
GTCCTTTGGAGGCCCCACATGGAGCTAGCAAAGTTTGCTAAATCGGGTTT
TGCAAGAGGACTGTCTGCTCCATACTGGGAGTAGTTACCGCAAACTGCCC
TATGAAATTGGTTGGGGTTCTTACTGTTAGCATGTTTATTACTTTATCAG
GGCTCTCTGTAGGAGAGTCTATGAGAAAATCTTCTGGTTTCTGCTGAAAG
AATCGTGTTTTGTTGGGGTTTTTTTCCCGAAAAATATTATTTTTAAAAAC
TCTTCTGTGCCCTGTTTAATCTCTCCCTTGGATCCACCTTCTGTGTGCTC
ATAAATCGTAAATCTGTATTCAGACTTCTGGACTCGAGACACGTAGATCC
ACCTGGTGGTTCTTCAGTCATTTTAAGCCCAAAACTCAAAATCTCCCGAA
ATCAAAATGTTTAAACTTATAATCTCCAGGGTGTGACTCACGGGGGATGA
GGGGAGCAATTCTCTCCCTCCCCGCATAAAGCTGGTTCTCCTGTCTGCTC
ATTGAACGGTTCCACTGCGCATCACAGCATCTACATGCCTAAACCAACAC
CCCAGCATTGGCAACAGATATCTTCCTCTCCCTTGGCTGCTTCAGGACAG
GGAAGAAACATGCTTGCCCTTTTCTGACTCTTTAGTAACTCTGGCCGAAT
CTATCACATTATTTTACATCTCTTTACATCTTACTACTCCCCCATCTTGG
CTGTGTGTTCCCTACTGGCAGTGATTTTTGTTTATTCATTTTTGTAAACT
GACACTTAGTTCAGTGTCCAATATAAGCTCAACAATAGTTTATAAAAGGA
AAAGTTCCTGCCTTTGATTGCTTTTAAACACTATTAGAAAAGACATAACC
AAATTGCAACATGATAAAACAACCGCAAAACAAGGCTGAGAGAAGTGGTG
ATTTCTGGTGTCAGAGGGCACAGGACCCTGGGCAGAATCAGAGATACGGT
GTCTGTGCAGTTCCCTTTTTAAGGGGATCAGGACATGCTACCTCCAAATG
TGCCAGTTTCGACTTAAGAATTATTTTCAGCTGAAACAAACAGCTAAAAT
CCCTTACCTGTTTAATAGCAGATCCTCCTCGCAAATCTCAAATTTTTAAC
TCAGTTGTCATAAATCTTCTTCAGCACTAGAAGCAAATCTAACCTCGGAG
ATGAGAAGTGGTCACCACACCCAAATAGACATTGTCACAAGACTCGAATC
TTCCATCTATTCTAAGGGCCCATTTATCTTTTCAAAAGTCATTTGGTTTT
CCATATGTCCTTTACTCCTCCTCCTTTTCCCCTGCTGCTAGGTAGATCCC
AAATTCTAACCACTCCTTTGAGTTACTCATCACAGAGTGCTCCCATGTAT
ACACTTTTTTTTTTTTTGTTTGACTCAGGGTCTTACTCTGTCACCCAGGC
TGGAGTGCAGTGGTGCAATCTCAGTTTAAACCCCCAAGTCTGTGGTATTT
TGTTATAGTCCCCCTAGAAATTAATACAGGATTCATGGTCTGCCAAAGTC
TCATTCCCTGCTCAGACCGACAATGGATAGTGGGATCCTTTGTGATATGT
GCTCTGTGAGTTAGAAGTAGTAACTTAGAGCTGTTGAGGACAATACCTTT
GCACCCCATCCACTGAATTTTGTTTTCAAAGATACAGTCTGAAACTCCCA
GAGGGTGAGTGCCTTTCCAGTGTGTCAGAGCCATTAGTGGCTGAGCAGAC
CGCTGAGCATGTAGATTTCTAGGTCAGGGCCCTCTCCCCAAAGAATCATA
CTCCCTGGTTGAACTGAACCTAAATCAGGTTTAAAACTAGACAGATGCCA
ACCAACTTAAAATTCCAAAGATATCCAAGACCTGCCCATGGCCCTGGGAT
TTGAGGACAACGTGTGCATGTCATGGCTATGGCAGTTCAGGGGTCTCTAG
CTTAGTGGGAATGTCTATGTCCTACCTTGACCCTTCTGAGTCTTCCGCCC
GCATCTGCCCCTCCTATGACAATGGAGTATTCATTCCCCAGATACAGCAC
CGTGAAAGAGAGGCAGGAACACTGGATAGTCTAAGACCTGGTCTTTCTTG
GCTGGTGTGAGACAGTGGAGGCCTCACTACTTGGTCTTTTCTGGTGTACT
GTCAAAGGTTGAAGCTGGGGCCTTGTGACTGCCTCCTGTTCTCTGTTCCA
GGGATGCTACACAATAGAAGCTCTGGGCCTTGACCATGGAAAGGTCCCAT
GAATTCTCCACTCAGCCCAACTGAGCCCCCTGCTCTCACACTGGGTGAGG
AAACGATAGGCAGTGCGAACAGGTGTATGCACACTCACTGAGGAAGTGCA
GCCTGTCTGACCCACTCTCTCTCACCCAGCCTAGGGTCAGGCCATGGCAG
GACACTGTTTCCTTAACTATCAGCAGCCATCTTGGGGATTTCCCCACAGG
GCCAGGGCAACAGAATCTGCTTCTCACTGTGACCATGGTCTGGAAGGACC
ATGAGGAATTCTCCAGTGCTGTCGGGGTTTCCGATACTGACACAGACAAT
TTAGTAACAGCTTTGACACCTTTTGGTAATAGGACAAAGTTAACACTCCT
GCCACTATCCTGTGAAGGCCAACCTTCCTAGGCCCCATAGGAAACTTTTG
GAATGTCTTTGTTGGGTTGAGAAACTGGGGCAAAGTAGTACCCAATTTTT
TCATGTCAATATCAAAATGTAATCATTTCAGGTACACAGAGTTCCGCACT
TTCAGATTAGTCTTAAAGAAAAGAAAATCGCCGGGAACGGTGGCTCGTGC
CTGAAATCCCGGCACTTTGGGAGGCCGAGGCGGACGGATCACCTGAGGTC
AGGAGTTCCAGACCAGCCTGACCAACATGGTGAAACCCCATCTCTACTAA
AAATACAAAAAAAAAAAAAAAAAAATTAGCCGGGCTTGGTGGCGGGCGCC
TGTAATCCCACCTACCCAGGAGGCTAAGCTGACAGGAGAATCGCTTGAAC
CCGGGAGGTGGAGGTTGCAGTGAGCTGACATCGCACCATTGCACTCCAGC
CTGGGCGACAAAAGCGATACTCCATCTCAAAAAAAAAGAAAATCAAGTAA
AGAGCAATTCACATTCTCTTGAAAATTCTCATTATGTCCAGCTGGTTCCG
GGGAAAGCCTACCATGAAAGTGGTATTGTTACTTAGACTTAGGGTCCTTT
GATCAGAATTGATGATGTCCTCAGCTAAGTCAGTGCTAGGAGTGGGCAGA
GATGAAGTGATGGATGTGACAGAGTTGTAGAATATAGATTTAATAAGATT
TGGTGTTTTAGGGCGGGGCGTGATGGCTCATGCCTGTAATCTCAGCACTT
TGTGAGGCCAAGGTGGGCCGATCACATGAAGTCAGGAGTTCGAGACCAGC
CTGGCCAACACAGTGAAACCTCCTCTCTGCTAAAAATACAAAAATTGACC
GGGCGTGGTGGCTGACACCTGTAATCCCAGCACTTTGGGAAGCCAACGCG
GGTAGATCACGAGGTCAGGAGATCGAGACCATCCTGGCTAACACGGTGAA
ACCCCGTCTCTACTACATATACAAAAAATTAGCCGGACGTGGTGGCGGGT
GCCTGTAGTCCCAGCTACTCAGGAGGCTGAGGCAGGAGAATGGCGTGAAC
CCGGGAGGCGGTGCTTGCAGTGAGCTGAGATCGCACCACTGCACTCCAGC
CTAGGCAACAGAGCAAGACTCCGTATCAAAAAAAAAAAAAAAAAAAAGAA
AGAAGAAAGAAAGAAAGAAAGAAAGAAAGAAAGAAAGAAAGAAAGAAAGA
AAAAATTGGTGATTTAGGCATTTGGAGAATGCATGCAATAAAGGAGCTTC
TGGCCTGAGGAGCTATGGGGTTGATGTTAGGTTTCAGTAACATGGAGAAT
GCAGAGAGAAGAAATTGCTTTTATTTTTGTTTTTGTTTTTTTGAGAGAGT
CTCTCTCGGTTGCCCAGGCTGGAGTGCAGTGGCGAGATCTCTGCTCACTG
CAACCTCCGCCTCTCGGGTTCAAGCGATTCTCCTGCCTCAGCCTCCCAAG
TAGCTGGGATCATAGGCGCCTGCCACCACACCCAGCTAATTTTTTGTATT
TTTAGTAGAGACGGGGTTTCACCGTGTTGGCTGGGCTGGTCTCGAACTCC
TGACTTCAAGTTATTCACCCACCTCGGCCTCCCAAAGTGCTGGGATTACA
GGCATCAGCCACCACGCCCAGCCAGAAATTGCTTTTGAAAGCAAAAAGAT
GCATAAAGTCCCTCCCAACATTAAAAATTGAGATTCCTGTTCTCTACCTA
GGAGAACACATCCACCAGTTGTTATTACTCTGATCAGTAAAGGGTCTCAG
CTGGAGAAACTTGTGAGTAAGCCCTCAGCAAATCGATAAGGAAAACGAGA
GGCAGGGAATTTGATGAGATCTTCCCAGGGGTTAGGGAGAAAAGAAGAGG
ACTGAGACAGGCACCCTGGGCAAGCAGGAACATTGATGGGAGTTGGTAGA
TTAGGAGAATACCAAGAGACAGAGGATAGCTGGAAAGGGATGAGGACCAC
CAGAAGAGAGTATGTCCCAAGGAGGCAAAGGAGGTGTCAACAGGGTCATA
TTGGGCACTGAAGTTCAGAAATAATGATTATAACTTAACATTCCTTAAGC
TCAGTGACTGCTGACTATGCTTGATATTTTGTCTTACACATCACCACAAC
AATCCTGCAAGGAAGGCAGATGTTTTATCATTCTCACTTTACAGACTGGG
AAGCTTTGAGTATTTTGCCCAAGTTCCCCAAACTATTAAGTGTCAGGGCC
AGGGACTTTGTCCAAAGTGCTAGGTCTTCCAAAGTTCATGTGCTTGGGCA
GAAAACAGCCACCGAGAAGCTTGTACTGGAAACTCAGAGAGGAAATGACA
GGAGGCATTGTGACACACAGGGTTGAGGGCCTCACTGCTTCTCCTGACTT
CTCTACCTTTTCAGACAGCATTCTTCTCAGGTTCTAACAAGCTTACCCTC
TCCTACCTGTTTTAGCAGTTCCTCCCAGATTCATTTATCCTTCCAGTTCC
CCGTGAAATTCTGAGTGCCGTCAGAATGGGCATTTTGCCTTGTTCATCTC
TTCAAGTCAGCATCCTGGAGCATAGCAGATGATCAGGAAATGCCTGATTG
CCCTAATTCCACTGGCCTCTGAATTCTCACTCAAAACGGCATAATACCCA
GGCCCCTCCTAGGTTTCAAAGAATTCTCGGGAATTTGCAGGCCAGAAGCA
AGTATAGCCTGGACTCTGGAAGGAACTTCCTCCAGGTTGGCCCGAGAAGA
GGGAGAGGTAGCTGCCCTGAGCTGTACCCCTTGCCTACAAGTTGCTACAG
TCCACCATCAGGATAGTTGTGTAGCCTTAGCTGAAGGCAGAGTTCCCCTC
AGTGCTCGAAGATAAATACTTTAGAAAGGAGTGCACATTTGTGGTAGACT
GAATAATAGCCCCACAGAGATATCCACATCCCAATCCTTGGAATCTGTGA
ATATGTTACCTTATATGGCAAAGGGACTTTGCAAATGTGAACAAATTAAG
GACCTTGAGATAAAGAACTTATCCTGGATTATTGAGATGAGCCCTTAATA
TAATCACATGAATCCTTAGAGAGACGAGAGGGTCAATCAGGGAGAAGGGG
GTGTGATGACAGAAGCAGACATTAGAGTGATCTGTCCAGGTGCTAAAAAA
TGCCAGTTTCTAGAAGCTGGAAGAGTCAAAAAGTGGATTATATACCTGGA
GCCTCCAGAACAAACCAGTCCTTCAGACATTTGTTTTAGCCCCTTAAAAC
TTATGTTTGGGCTTCTGACCTCCAGAATGGTAAGAGAATAAATCTGTGTG
GTTTTTTTCGTTTTGTTTGGTTTCATGTTTTTTTTTTTTTTTTTTTGAGA
CGGAGTTTCGCTCTTGTTGCCCAGTCTGGAGTGCAATGGCGTGATGTCGG
CTCACTGCATCCTCTGCCTCCCAGGTTCAAGCAATTCTCCCGCCTTAGCT
TCCTGAGTAGCTGGGATTACAGGCACGCGTCACCACACCCGACTAATTTT
TGTGTTTTTAGTAGAGACGGGTTTTCACCATGTTGGTCAGGCTGGTCTCG
AACTCCTGACCTCAGGTGATCCACCCGCCTTGGCCTCCCAAAGTGCTGGG
ATTACAGGCGTGAGCCACCACACCCGGCAAATTTGTGTTGTTTTAAACCA
CTAAGTTTATGGTAACTTATTAATGCAACACTAGGAAATGAATACACCGT
TCTTACAAAAGTCACTAGGCTCTTTATATTTGATGGGGGCGGGGGGGCGG
GGGGAGATCTGAGTGTCATCAGGAGCAGAGTATAAGGTATACTTGGAGGG
AAAGAGGAAAGGAAGTGGGCAGCAGAGGTAAAAAGGAGATCAGGAATGGA
AAGTCGGGGGCCCCACAGTGAACCTTTCCTTACGGCTGACTAGGCTCCTT
CATGGGCCTGACCAGCCTCCTTCACCTGCTCAGCCCAGAATTTGTAGAGA
GATCTGTCGTCTTTGCAAGTGGACTGAGCTCTCCTAGACAATTGCTGGCC
TCCCCCAGCCATGGACCTCTGTAGAGCTCCCTGGGGTCATCCAGGGCAGG
AGGGTGACAGGCTGGCTTCACCGTGGTCATATAGCAGAAGTGGCAAGCTC
TTCTTGCTCTTGAGGAAAGCTCACACCTAGATTGTTGCAAGGATGTTGTA
CAGGTTGAGCATCCCTAATCTGAAGATCCGAAACCCTAGGCTCCAAAATC
TGAACAATTTTGAGCACTAATGTGGTGCCTCGGTGGAAAATTCCACACCT
GACCTCACACAACGGGTCATACAATGCACAGTATTTCCCCCAAGGAAATA
AAAGGCCCTCCCAGCCCCTTTCCGCTGAGATATATCTTTTCTGCACATGC
CCGGTTTCCCCAACGTGCACACACCCACAAAGGGTCATAAAATGGCATGT
GTGCAGGCCAGTGTCGTCAACAGCACGTTCCCCATAATGCCCCATGTAGG
AGCCAAGACCTACGTGCCTTACTCACTGTGGGGTTTTTTTGCTTATTCTC
TGCTCTGTGGTATAAAGATATTGTTGAAAATATCAAAAAGGCCTGCAGAT
ACCCCATGAGTAACAGTAATTTTAAAAGAGAAAAAGCAAGGCCAGGCGCG
GCGGCTCATGCCTGTAATCCCGGCAATTTGGGAGGCCGAGGCGGCTGGAT
CACTTGAGGTCAGGAGTTTGAGACCAGCCTAACCAACATGGTGAAACCCC
GTCTCTACTAAAAATACAAAAATTAGCCGGCGTGGTGGCACATGCCTGTA
GTCCCAGCTACTCGGGAGGCTGAGGCAGAAGACTCACTTGAATCCAGGAG
GTTGCAGTGACCCGAGATTGTGCCATTGCACTCCAGCCTGGGCGACAGAG
CAAGACTCTGTCTCAAAAAAAAAAAAAAAAAGGGAGAGAAAACATTTATG
TTTATCTATAGTACAGAAAGTCAAGTTGTTGGAGAAAATGGGGCACAGTG
TAAGTGTGTATAAGGTATTTATGAAACATAGATGGATTTTGTGTTTAGTC
TTGGGTCCCATCCCCAATATATCTCATTTTATATATATGCAAATATTCCA
AAATCTGAAACCCGAAACAGTCCCAGTCCCAAGCATTTCAGATAAGGGAT
ACTCAACCTGTGTTAGTTTCCTAGGGCTGCCATAGCAAATGACCACAAAC
TTGGTAGCTTAAAACAACAGAACTGTATTCTTCCACAGTTCTGGAGACCA
GAAGTCTGAAATAAAGTACCATGCTCCCTCTAAAGGCTCTCAGGGAGAAT
CCTTCCTTGCTTCTTTCAGCTTCTGGTGGCTTCTGATGTTCCTTGGCTTG
TGGCAGCCTCATTCCAATCTCTCCCTCCATCTTCACATGGCTTCTTACTC
ATCTCTGTGTGTCCGAATTTCCCTCTCCTTTCTCTTATAAAGATACCAGT
CATTGAATTTAAGGCCCATCCTATATCCAGCATGATTTCATCTCAAGATC
CTTAACTACTTACGTCTTCAAAGCCCCAGTTTCCAAATGCGTTCACATTT
TGAGATGCTGGATAGACACGAACTTTAGGGAACATATTCAACCCACTACA
GGTCCTGAGCACTAAGCCTTGTGGGAGGACACTCTGGAAGCAGGTCCAGA
CTTCCCCGGTCTTGCCTCTTCAGAACCTGCGCACTCTCCACCTCCAAAAG
GCCCTTCTATCAGTCACTTACACCTGAGTATAAAACTAAGCATGATAGCT
GTGCAATTTTGACCAACCCTCCCATGTTCATGAGTGTAGGTGTTGGGGAA
CAGGCTGTGTCTCCACTTGGGGAACTCACAGCTTCAGGGGCAGGACAGGA
AGATGGTGGTGGTCCTTGGCCAGATGCTTCCTATAATAATGAAAAGCCTG
AATGGTTGGACAGCTGGCAGACTGTGGCCTGCATTTACTTGCCTGGAAAA
GCTGGAAGGAAAGAAGACATGAGGCTAAAATAGAGGCTCAGTGTCTTAGT
TTCAATATCTGTAAAACAGTAACAATAAATACACATACCTCATAGGATTC
GTGCAGGGATAAATTGCTATACAGTCCATACAAAGTACTTAGAGCAGAGT
CTCAACATGACAATAAATTAATAGTTATTAGCAATTTCATTATTTTTATG
ATAAACGTTACTTGATATATATCCTAGATCTTTCCCTTGGAAATATTACC
GTCATGCTGGGAAATAAGACAAGCACATGGAAAATAATGGGTAAATTATC
TAGTCTCTAGATGCTAATTATGTAGAGATTCTTCTAGACTATGTGGCCAA
GGCAGCAGAAATAATTGGGTTCCTAGGAGCTTCATAACTCACAAAAACCT
TTCACTAACAGCCTCTCGTTTGAGTCCACAACAACCCTGGAAAGAAGAAA
AGGCTTTTTCCCTATGTTAAAGATAAGGAAGTTTCTGGTAAAGATTAGAC
ACCGGGGAACGTGAGTTACTCGGCTAAAACATGGCCAAGGTGGAATTTGA
GCCTAGGTTTTGTGTTTTGCTTTTCTTTTTTTGTATTAGATTTGATGCTT
TAGGAGAAAGTGATACATGGAATAGATACAAATAATATCAATATGTGTCC
AGTACAGCCCACTCTCCTGACCTCAAGTCTACAGTAAGAAATACATTTAC
ATTGGCCGGGCGCTGGGGCTCACGCCTATAATCCCAGCATTTTGGGAGGC
CGAGGCGGGCGGATCACGAGGTCAGGAGATCGAGACCATCCTGGTTAACA
CGGTGAAAACCCGTCTCTACTAAAAATACAAAAAAAAAAAAAAAATTAAA
AAAAAGTAGCCAGGCATGGGTGGCGGGCGCCTGTAGTCCCAGCTACTCGG
GAGGCTGAGGCAGGAGAATGGCGTGAACCCGGGAGGCGGAGCTTGCAGTG
AGCCAAGATCTGCCACTGCACTCCAGCCTGGGCGACAGAGTGAGACTCCG
TCTCAACAACAAGAAAAAAGAAATACATTTACATTGCCTCCCAGTCACAT
TCACAGGAAAATAAAAATTGCAACAAGTTTCACAAAATGATAATTACTAT
TGGTGATATTTTCCCGTTTTATGATTCTTACAAAAGGGCAAAATGAAAGG
AAAAGATGATCTCTACCAAGTAAATTAATTGCACTATGGATTACAACTTA
TAGTTGTGGTTTTTTGGGAGGTTTTTTTGTTTTTGTTTTTCTGGATTTTT
TTTTTTTTTTTTTTTTTTTTTTTTTTTTGAGATGGAGTCTCGCTCTATCG
CCCAGGCTGGAGTGCAGTGGCGCAATCTCAGCTCACTGCAAGCTCTGCCT
TCTGGGTTCAAGGGATTCTCCTGCCTCAGCCTCCTGAGTATCTGGGACTA
CAGGCATGCGGCACCACCCCTGGCCAATTTTTGTATTTTTTGGTAGAGAC
AGGGTTTCATCATATTGGCCAGGCTGGTCTTGAACTCCTGACCTCAGGTA
ATCCACCCGCCTCAGCCTCCCAAAGTGCTGGGATTACAGGTGTGAGTGAC
CGCGCCCGGCCTACAACTTACAGTTTTTAAAACTGGCTAGAGAAAACTAC
AAAGAAGAAAGTTAAAATCATCTCACTGATTTAAAGAAAGTTAAAATCAT
CTCACTGATTTTAAAAGTCTTCATGTTTCTTCTGAATCTTTCTGTGTATG
CACATACAGCCTGTCTGTCTTTGTGAGGAGGTGACCCCCATATCCAGAGC
CAGAGTGGAAGGTATCCTGTGACAGATGGTGACTTGAAATGTAGGTTGAG
GCCTGGCGCGGTCGCTCACGCCTGTAATCCCAGCACTTCGGGAGGCCGAG
GGGGGCGGATCCCCTGAGGTCAGGAGTTTGAGACCAGTCTGGCCAACATG
GTGAAACCCCGTCTCTACTAAAAATACAAAAAGTAGTCGGGCATGGTGGC
AGGCACCTGTAATCCCAGCTACTCAGGAGGCTGAGGCAGGAGAATCACTT
GAACCCGGGAGGCGGAGTTTGCAGTGAGCCAAGATCGTGCCATTGCACTC
CAGCCTCGGGGACAAGAGCAAGACTTCGTCTCAAAAAAATAATTAATTAA
TAAATAAATAAATAAATAAATAAATAAATAAAAATACATGCAGGTTGAGC
TTTGTGGGAGCCAAGAGGGAAAGGCCAAGGCCAGCTGAGCAAATAAAGGA
ACCCTTCCAGGAGGAGGTGATATCTGAGCTTGGTTCTAAAGAATATTTAG
GATTCGGGACATGTTTAGATTGGGGGTTTGGAGAAGATGATGTAATCCAG
GCAAGAGGGGACAGCAAAAACAAAGACAGAAGAATTGTTCCTGGACCACA
TGCAGCATGGGCAAAGGTCAGTCATGAGAAGTAAGCTTTAGCAATGGGGG
CCAGTTTAGGGGACCCCAAATGCCAAAGTAGGGAGGGAGTGCTCTATAAA
CAATGTTGGAGCAAAGGATATGAACAGGCAATACACAGGAGAAGAAATCC
GAAAACTATCAAGCTCAGGTAGAGATGCTTGAACTCATGAATACCCAGAA
CAATGAAAACGAAAGCAATGCTGAGATACCACTTTACACCAGGCAGTCTG
GCAAAACTTAGAAAGTTGGATGACCCGAGGACTGGGCCTGGATGTGGGCT
CAGAGTCCAGCTACCTTGGTATTGGAAGTCCGGGACAAGCATTCTGGAGG
GGAGCCTGACACTCCTTAGTTCAATTAGATGTAAATAAAACTCTGAACAG
AACTGCTGGTTTCTGGCTTCTCAGCACTTCTGTTCCTGAGTTTTTATCCA
AAAGAAATTCTTATATAGGTCCAAAAGGGAATATATACAACAATGTTCAT
TGCAGCATTTCTGGTGGTGATGGAGAATTGGCACAAGCCTAGTTGTCCAT
TGCTGGGAAAGTGGGGAGATAAAATGCGGTGTTGGAGCAACATGAAGTTT
AATGCAGATTGACCTCATCTCTACAAAAAAATAAAATATTAGCCAGGCAC
AGTGGCATGCGCCTGTGGTCCCAATTGCTTGGGAGGCTGAAGTGGGAGGA
TCACTTGAGCCTGGGAGATTGAGGCTGCAGTGAGCTATGATCATGCCACT
GCACTCCAGCCTAGGGGACAGAATGAGACCCAGTCTCTAAAAAAAAAGAA
CATGGATGGCAAAGAGATGCAGGTTGAGTTCTATAAGGGTTGAAAATAAA
AGGTAATTTTTTTGGGAAATCAATATGAAGTTTATTTAGGTTTCTTGTTT
TTCCTGTTTTCCCTGTGAGCCAGATGACTGCCAATTATCCCAAAATTTAT
ATTATCAAAAATGGATACCTGCTTCCTAGCATTTGGAAAAATAAAATAAT
ATGCCCCTGACATGAATTAATGAATTACCCCTCTAATTACAAAGTACAGA
ATTCTCTCTTTTTTTTTTTTTTTTTTTTTTATTTTGAGACAGAGTCTCGC
TCTGTCTCCCAGGCTGGAGTGCAGTGGGATGATCTCGGCTCACTGCAACC
TCCGCCTCCCTGGTTCAAGGGATTCTCCTGCCTCAGCCTCCTGGGTAGCT
GGGATTACAGGCACGTGCCACCACGCCCGGCTAATTTTTGTAGTTTTAGT
AGAGACGGGGTTTCACCATGTTAGTCAAGCTGGTCTCGAACTCCTGACCT
CGTGATCTGCGCGCCTCGGCCTTCCAAAGTGCTGGGATTACAAGCGTGAG
CCACGATGCCCGGCCTGGTTTTTTTTTTTTTTTTTTTTTTTTTGTCGTTG
TTGTTGTTTTGTATGTTTGTTTGTTTTCAACTTTTATTTTAGGTTCAGGG
GTACATGGAAGAGTTCAATTTTTAAAATATAGATTAGGCCAGGCGCGGTG
TCTCATGCCTGTAATCCCAGCACTTGGGAAGACCGAGGCCGGCAGATTAC
GAGGTCAGGAGATCAAGACCAGCCTGGCCAACATGGTGAAACCTCGTCTC
TACTAAAAATACAAAAATTAGCCAGGCGTAGTGGCGCGCGCCTATAGTCC
CAGCTACTCAGGAGGCTGAGGCAGGAGAATGAGGCAGGAGAATCGCTTGA
ACCCGGGAGACAGAGGTTGCAGTGAGCTGAGATCGCACCACTGCACTCCA
CCCTGGGGACAGAGCGAGAGTCCGTCTCAAAAAAATAAAAAATAAATAAA
ATAAAATATAGATTAAGGGGGGGGAATAATAAATAAAGTAAGATATAAAA
CACATTACCACTAACATGCACTTCGAGAAGCAGAAATTCGCTAGGACTGA
GAAAATCAAAACCTGTTCTGCCATTCATTAGGCTGCACTAACAGAGATAA
AGCTAGACTAGAAATGACAGAAAACATTCTTCTCCCAAGGGCATGCTACA
GCTATAAAGGCTCATAACTCCCCTCTTTGAGTGACCACTCCTTTCTTATT
CACTGAGGAACTTGTACTCAAAATTACAGACTATCAGAACTTTGGCTGCT
TGAAATCCTATCAATCAGTAACAATGCAGTATCCCCCTCCTGTCTGGAGG
ACCTAAGCCACCTTGACACAAAAAACCAGCAGTAATTTTCAACCCAGGTG
CAAAAACTTCAAGTAAGGGGTTTCTGAACACAGCATTCCACCTCTATCTC
AACTTTGTAGTTTCTGAGGAAACAAGACCCTGGATCCACTGCAAAGTCCC
ATCCTATGCCTACCCTTTCACACAGCCCTGCTTTGCTTTGAGCCTATGAA
AACTACACTCCACTCGTCCCCCAAAATCAATGATAACTCTAATTTTCCTC
TTGTTTGGTGAGCACCCTCCTCCCACCACCCTGCCACCAGTTTCTCTGTT
GTGTGTTCTCCCTCATTGTAACAAGTCAACAGACTTGGCTTAGGTAGACT
AAGTAGTGGTCTTGGGCTAATTGGGATAGGTTGAGTTTTTACTTAGAATT
AACATAACTCATTTCAGCATTCCTACGTTGTCGGAGGTGGTTTTGTTTTG
TTTTGTTTTTAAGACAGGGTCTCTGTTGCCCAGGCTGGAGTGCAGTGGTG
TGATCATAACTCACTGCAGACTGCAGCCTCAATCTCCCAGGCTCAAGCGA
TCCTCCCACCTCAGCCTCCCAAGTAGCTCAGACTACAGGCGCACACCACC
ACGCCCAGGCTAGTTTTTATATTTTTTGTAGAGACAGGGTTTTGCCATGT
TGTCAGGCTGGTCTCCAACTCCCAACAAACTTGCCCGCCTCGGGCTCCCA
GATGCTGGAATTACAAGCATGGGCCACTACACCCCGGCTCTTGGTTGTTT
CTAATCTTTTAAATTACTATCAATGTTGCATCAACATCTTACTTATTTGA
TATTAGTAGTGTAGTATAGTGACTAAAGGAAGACTCTGGAGTTGAAATCT
GGTTTGGCACCGACTGTGTGACTATGAGAAAGTTTCTTAACCGCTCTGTG
ATTCCTCCATCTCCCAATCTGTAAATGGACATACTTACACTACCTACTTG
ACAGGGTTTTGTGAGGATAAAATGAGTTAATACATGTAAAGTGTTTAAAA
CATTCTTGGCACCAAGAAAAAGTATGTAAGTGTTAGAAAAAAATATGCAT
ATATAGGCGGGGCGTGGTGGCTCACGCCTGTAATCCTAGCACTTTGTGAG
GCCTAGGCGGGTGGATTGCCTGAGCTCAGGAGTTCGAGACCAGCCTGGGC
AACACAGTGAAACCTTGTCTCTACTAAAATCCAAAAAATTAGCCGGGCAT
GGCAGTGTGCACCTGTAATCCCAGATATTCAGGAGGCTGAGACAGGAGAA
TCGCTTGAGCCCAGGAGGCTTCGGTTGCAGTGAGCCAAGGTAGCGCCATT
GCACTGCAGCCTAGGCGACAGAGCAAGGTTCAAAAAAAAAAAAAAAGAAA
AGAAAGAAAAAATATACATATATGTGGTGTTATAATGTATATTGGTTTCT
GTCCACAGTTCCTGGCTCATAACTTCCATAGCCCTTGTATGGTCTTTTTA
CAGAGTACAGTACACTCCAATGTTGGGTATGTTAGGCCCCAGAGGCAGGT
CTCAGGAAACAGAATCTCTCTTTCTCCTGCCCTCCTTTCACCTGCCCCAA
GGCAGAACTCTAATATTTGCCCACTTTTTTAATTGAGGGTCTTAAGACCC
TCCCCGGAGAGGTTCCCGCCCTATACCCTGGGGGAAGGAATGCTGACATC
ATGAAGCTTCCATAAAAACCCAAGAGGAGGCCAGGCGCGGTGGCTCATGC
CTGTAATCCCAGCACTTTGGGAGGTGGGCGGATCACGAGATCAGGATTTC
GAGACCAGCCTGGCCAACATGGTGAAATCCCACCTCAACTAAAAATACAA
AAATTAGCTGGCCATTGTGACTGGTGCCTGTAATCCCAACTACTCAGGAG
GCTGAGGCAGGAGAATTGTTTGAACCCGGGAGGTGGAGGTTGCAGTGAGC
CGAGATCATACCATTTCACTCCAGCCTGGGCAACAAGAGCAAAACTCCGT
CTCAAAAAAAAATTAATAAATAAATAAAAATAAAAAATACTAAAGAATAA
TTTTTAAATGCATAGAAATATACTTTTTCACAATAACACATAAAAGCAAA
AAGAGTAATTGTCTCAGACTAAGGAATGCACATAAAATGGGATAATACTA
AATAAGGAAAAGGGAGATATCTCCAAATAAGTTTGCATTAAAAACAAAAT
TTTAAGGAGGAAATGTCAGGGGACACAGTGCAGCCATGGTTCTAAGTAAC
GTGATATGAGCTGTGTATACAGTCGGTTAATTTGGGATGGAGGGTGCAAA
ACCAATCAGAAGGGAGCCATACCCAAAGCAGGAGGCCAAGTCTTGGGGAC
AAAGATGAGAGGACCAAGGATGAGAACAAGGGAACCAGACACAGGAATGG
ACAGGAGGGGAACTGTTGACTTTATTGCACATAGAAGATTGCCTGAACCT
GGATAGGGGAAAGAGCAGAAAGGGAGTTGTTGGGGCAAAATGTAATCCAA
GATGACTCTGCACCTTCCTGCCTGAATGACTAGGAGAATGATGCCACCTT
CACAGGAATAGACAGCCTGCAAGGAGGAGCTGCTGAACAGAGTTCACTTC
AGGCCACACTGGATCATAACGGTCAACTGGCAATGGCAAGTGGCCACGTA
CTTCAGACAACTGGGAGTGTGTATCTGGAGGCACATCTAGAGACCCAGTT
GGCTTCTCTCATCTGCCCAGAGGAGCTGGAGAAAGCCCTGGGAGTCCCTG
GGAAGAGCTTATGAAGAGGTGGCCCCGGCCGGACACAGTGGCTCACTCCT
GTAATCCCAGCACATTGGGAGGGCCAAGCGGGCAGGTCACTTAAGCCCAG
GAGTTTGAGACCATGGAGAAACCCCATCTCTACCAAAAATACAAAAATTA
GCTGGGCATGGTGGTGCACACCTGTAGCCCCAGATACTTGGGAAGCTATG
GCACAAGGATCGCTTGAACCCGGGAGGCAGAGGTTGCCATGAGCCAAGAT
CACGCCACTGCACTCCAGCCTGGGTGACAGAGTGAGACCCTGTCTCCAAA
AAAAAAGAGAGATGATCCCAAAGATGGGCCTCTAAAGAACATCTACTCCA
CTTAGGGATCTGATGGGGACAGGAGGTGAGAGAATAATTTTATACTAAAA
TCAGGGAAAACATAATATGGGGAAATTGGACCAGATGATTTCTGGGTTCC
TTCCAGCACTAATATTCTATGGTTCTATTAAACAGACATGGAAAATATGT
TGCTAGATCCTCAGATTATTTGCTATTTGCAAATTTTAGACAAATGTTTT
AGTAAAATTCAGGAGCACCATGGTGTATCAGGGAATGCCAAGTTATTTAA
ACTGCATAAATATCCATTTCTTTCTTTGTAAAATGGGGGTAATATTTACT
TTTTTGGGGTTGTTTTGATACAACATGATGTACTAGAAGGAAAATTCCAA
GTTCTTTGACATGTCTGAACCTCAGTATCCTCCACGATAAAAACCATAAC
ATTTACCTTTCAGGATTTGTTCTGAGGATTTGAAATGGTATGTCTATAGT
ATTTTGCACACTGTGGGCTTTCAGTAACTGGGAATTTTTACTTTTTACTC
TTTTATTTTAAAATTAATTTAAGTCACAGAAAAGTATCTGACTTCAGACA
CACAGTTCCTCTATATTCCTGTAGTAGGCAAAATTCTGCGATGGCTCCCG
TGAGTCCTGGCCCCTGGTACCCGTTGTTTAAATCCCCTCCCTTTGAGTAT
GGGCAGAACCTGTACTTGCTGTTAATCAAGAAAACTTTGCAGATGTAGTT
AAGATCCTTCATCAGTTGACTTTGAGTTAATAAAAAGGGAATCCCTGACT
TAGGTAAGCCTTTTTTTTTTTTTTTTTTTTTGAGACAGAGTCTTACTCTG
TTGCCCAGGCTGGAGTACAGTGGTGCAATCCAGGGTCACTGCAACCTATA
CCTCCTGGGTTCAAGTGATTCTCCTGCCTCAACCTCCTGAGTAGCTAGGA
TTACAGGCACCTGCCACCATGCCCGGGTAATTTTTATATTTTTAGTAGAG
CTGGGGTTTCACCATGTTGGCCAGGCTGGTCTCGAACCTCAGGTGATCTG
CCTGCCACGATCTCCCAAAGTGCTGGGATTACAGGCATGAGCCACTGCAC
TCGGCCTAGTGAGCTTTTTAAAAGAGGGTCAATGCCTTCCCTGAATTAGA
TAAAGTGGAAGCAACAGAGATGCTCTTCTGCTGGCCATTAGAAGCAAATA
TCCATGCTGTGACATGCCTGTGGAGAAGGGCAGCCTCTGAGGGCCTCAAT
TCTACACCTGCAAGAAACTGAATTCTGCCAACAACGTGGATGAGTTTGGA
AGACCCCAGGCTTCATATGAAAATGCAGCCCAGTTGACACTTTGATTTTA
CCCTTGTGAGATTCTAATCAAATACTCCCACTATGCCATGCCCAGACCTA
CAGAAACTATGAGAGGCTAAAGGAGTATTGTCCTAAGCCACTTAATTTGG
GGTAATTTTTTACACATAAATAGAAAACTAAAACAGTTTTTTGCCTCCTT
CATTCAGAACATGGTTTTTGTTTATCTTCTCTCTCCCTGCTGTCTCTATA
CTTGTCTAAGACCTCATTACTGGTTGCAGCAGCCTCCCCACTGGTTTCTG
GTTTCCTGTATTCTCTTTCTTCTATGCATCCTGCACATTTCTTCAGAATA
AAGATACAAAGGTCATAATAACCTGCCCAAAATATTGCTCTTGACTTGCT
CAAGAACCTATACCAACTCTCCCAGGCCAGTTCCATCAACTCTGATTTTT
AGCTAGTTTCACAGTTCTCGATGACCCAGGCCTCCTTAAAGAGCCTGACT
GGCTCTCTTAGTCCGTCTGATGACCAAACCTGTGACCGAGGACACATTAG
TGAAGTTAACTAGTCAGGAAAATCACTCCAGAGACTGCCTCCTGCAAAGC
AAGTGTTCATAATCTTGAGGGATTTTTAAAAAATAGGTTAGGAATAGTGG
AGACTCAATCCCAAACCTATATGTTACCTCATCCACCCTAGGGACTTCTG
GAGTTTTTGTTGTTGCTGTTGCTGCTACTGTTATTAAGTTGATTGCTATT
TGCATTGATGAAGTTTTTTTAACCATTTTTTAGAATTAACTACAATGTAT
TGAGAGCCTACTCAGTGCCAGGCAGTAGAACAGGTATTTTTAAATACATT
ATTTTCAACAAAAAAAAATCTTATAGGCTTTTTTTTAATGGCCAATAATC
CCACTGTTCACATAACCTCTGCTGACATTGTTTTTAAGTGAACATTGATC
ATAAATTTAAACAGTACTGAAAGATATAAAGGAAAAAGCAAAATCTTTTG
GCCCAAGGAAATTCTTCTCCTTAAGAGTAGCCACTATTGGCCGGGTGCGT
TGGCTCACGCCTGTAATCCCAGCACTTTGGGAGGCCAAGGCAGGTGGATC
ACGAGGTCAGGAGTTCAAGATCAGCCTGGCCAACATGGTGAAACCCCGTC
TCTGCTAAAAACTACAAAAATTAGCGGGGCATGGTGGCACGAGCCTATGG
TTCCGGTTACTTGGGAGGCTGAGGCAGAAGAATCACTTGAACCCGGGAGG
TGGAGGTTGCAGTGAGCCACGATCGTGTCACTGCACTCCAGCCTGGGCAA
CAGGGCAAGACTCCATCTCAAAAAAAAAAAAAAAAAGAGTAGCCACTATT
GGTCAGGCACAGTGGCTCATGCCTGTAATCCCAGCACTTTGGGAGGCCGA
GACAGGTGGATTACCTGAGGTCAGGAGTTTGAGACCAGCCTAGCCAACAT
GGTGAAACCCTGTCTCTACTAAAAATACAAAAAATTGGCCAGGCGTGGAG
GCACGCACCAGTAATCCCAGTTACACGGGAAGCTGAGGCAGGAGAATCAC
TTGAACCTGGGAGGTGGAGGTTGCAGTGAGCCAAGATCGTGCCATGGCAC
TCCAGCCTGGGCAACAAGAATGAGACTCCATCTCAAAAAAAAAAAAAAAA
AAAAAAGGGTAGCCACTATTATTAGTTTTGTTATGTGAAATCCCCGGAAA
GTGTTTTATTTCATATCGGTGCATACATATCAATACACACATATCCTTTT
TTATTTCCACCAAAAGGGACCCTAACATTTTATTGCCACATACTAGTAGA
TATACAAGTAGTTTCCAGATATTTACTATTAAAAATAATAATTTTTCCCA
GCGATTTGAAAAGAAGTGAGAGGATCACTTGAGGCCAGGAGTTCAAGACC
AGCCTTGGTACCATACCATCTCTACAAAAAACTTAAAAATTAACTCAACG
TGGTGATGCCTACCTGTAGTTCTAGCTACTGGGAAGGCTCAGGTGGGAGG
ATCAGTTGAGCCTAGGAGTTTGAGGTTCCAGTGAGCTATGATCTGGCCAC
TGTACTCCAGCCTAGGTGACAGAACAAGACCCTATCTCTAAAAAAAATAA
TAATATTCCTCTTTACTGAAGTATTCCAGCTAATATATGAAAGAAGAGTG
ACAGAATATCATTATTTTGCAATTGATAATGAATTAATTGATCTAAGCAT
TGAGAATCAATCACTGCTGTTACCACAAAAAAAGAAGCAGCTAGACATTA
CATGTCTCCTGATAGAAAAGAAATAGTACCACCTATGAAGTAGTCATGTC
ATGGGGTGAAAAACTAAACCTAAATCTAATCAAGCCTCTAAGTACCAATT
TACAGAAAATAGAGCACAGAGGCTCATGATAAACTACATCCTGAAGACAA
CTCTCTAAAGAGCACATATTCGGTTCCCCTGATCCACCCATCATTCTACT
GGAAGCAGAGTTGTAAAGAAAGGCAAACTATAATGAGAAGGCCACCTGCA
GCACACAGAGGCAGGTGACCATGGTAGTTGGTGTCAATCTGGTTGGCCTG
ACAAAGCCATTTCCACTTTAAGGGAAGCCCTGTTGCAGGGAACAAACACA
CACTTTTGAGGGTCAGGGTCCATCTGCTCCAGAAAGTGCTTGATGGGCAT
AAACCATGTGGTCTCTGAGACTTTAACTCTTCTGTTTTTAGTGCCACACA
GCTCCTTTCTGTTCCCATAGTCAGGTCAGCCTAGGAGCTCATTGGTTTCT
TTAAAGGCAGTTTATACATTCTGGCCTAATCCTGCAAGATCTGGCTCTGT
CTACCTGTGTAACCTCTTGATGCTGCACTGTCCTCCTTGCCCTCTAACCA
CCACCTGTACTAGACTTCCTGCAGTTCTTCCTATCTACCTGACCATGATC
TTTTCCACTCTTTCCAGGCCTTTGCCCATGCCATCCACTGCCTGGTACAC
CCTTCCTATCCTTGTCAAGTGTCATCCTAAAGGTTCTTTCCTCAGGGAGG
CCTTCCCTACACCCACCAATGTGAAGTTACGACTCCCTCCATTATACTCT
CTATATCTATACTTCTACAGTCGTAATACTTGTCACACTTTCTCATAGTC
ACTGGATTAATATGTCTTCTCTTCTAGTCACTAGAGGTCCAGGAAGGCAG
AAGCCACGCCTGTTCAATTTTCTGTCCTCACTACCTAGCAGATTGCCTGC
CATCTTCACAGATAATAAACTCTTGAATGAAAGAACAAATGATATCACAC
CTAACAATGCTTAGGAGTCAGAGAGAAGAAAATTGGTCCCAGAATGCCGT
TCTTATAGAATTTAATAATGTGCATAGATACTTAATATTTATAAAATTAG
TAGATACAGATTTTCAATCACACATATTAAATGAATTATTAAACCTAGTC
CCCTCGGTTACAGGGACAGTCTCTCACTTAAGGGTCAATTTCTGAAACCC
AAACAGAGCTGCCCTTTAGGCCTACTCCAGAATTATTGATAAGCCATATT
ACAGAGCTATGACAGTGTCCTTTTGGTCCTTCATTTTTTTTTCCTTTTTT
TTTTTTTTTTTTTGAGATAGAGTCTTCCTCTGTTGCCCAGGCTGGAGTGC
AGTGGCGGCAGCCTCCACCTCCCGGGTTCTAGGGATTCTCCTGCCTCAGC
CTCCCGAGTAGCTGGGACTACAAGTGCCCACCACCATGCCAAGCTAATTT
TTGTAGTTTTAGTAGAGGTGGGGTTTCACCATGTTGGGCAGACTGGTCTC
GAACTCCTGACTTCAAATGATCCACCCACCTTGGCCTCTCAAAGTGCTGG
GATTACAGGTGTGAGCCACTGCGTGTGGCCAACAGAACCTATCTTAAAAA
GTGGCTGTAGGCTGGGCGCAGTGGCTCACGCCTGTAATCCCAGCACTTTA
GGAGGCGGGTGGATCACGAGGTCAGGAGATCAAGACCATCCTGCTAAGTA
AGTGTAAGGTAAACTCTTAGCTTACTGCTAAGTAAGTTTAAGGTAAACAG
TTAAGTGCTTAGTAAGGGGAAGCAATCATTATTTTAACAATTATTGTTAT
TAACCCCAACATAAGCAAATGTTTAAAGATGTCTGAGCAGGAGAAACGAT
CAAAGAGGTTCTTGAGGATTAATCTCACCAATTACTTCCCCTCCAGAGTT
AAAATATCAAAATCTATCACCTCTTCCCCCCCTTCCTCACTCTATAACAT
CCTTCCCAGTGAACATCATCCCCAGGTGGAGCCCAAAACCAGCAACTAAG
GCTCTCTCATGTTAGTGAAAGGATTCCAGCTGGTGAGCCCCACCACTGTG
GGGACAAACTCAATTGAGTTGAGCTATGGCCTCTGGGATGAAGGATCACA
GCCACCTAATCCCACCCTCAATGTACTCAGCCACCACCACCCAGGATTTA
TATCCAGGGTGCACTCTGAAGAGAATAAAGCCAGTGGTATTTCTTTTCAA
TTCTAAAGCATAGATATTTCCCCCTAAAACACAGGAAGGGTCCAGGTTTT
CAGAATGACCCTGTTTCTCAAGTCCCTTAACTGCTAACCTAGGAGCTTAT
TCTCTGGAGAGTTTCTGAAGAAAGGCTTCTCTTTGCCTCAGTTTCCTTAT
CTGTAAAATGGGTGATAATAACGGTACTACTTCCTGAGGTCCCAGTGAGA
ATTAGATGAGTCAATACATATAAAGGGCCTAGGACACTACCTGGCACGTA
GTAAGTGCTCCGTAGGTGTTAGCTTAACTTTATTATGAACTTTATTTCTT
CCATCTTATTTGTACTGCTGTCTATTTGTGATCATATATTTTTCAATTAC
TAAGCATTAACAGTGGCCTTGTAACAGACTATTTCAGCCCCAGTGCACCT
TTGGGGCAGCAGTTTGGCTGGTGGCTTATAAATAGTCATCCCCCAGATCA
GAGGCACCCACGCTTTTCTACAGACACAGTGGAAGTTGTATCTGTTAATT
TCATTCATTGAGAAAATACACTGTAGATAAAAGAATCCAGCAAAGCCTTT
AAATTAATTGGTAACTTTATTAATAACAATAGCATCTATACACATTTGAA
AACACACATGTAGGAGACAGTTAAGATCTATTCAGTCTGTGATAATGTCT
AGAGCTCATTTGGATTCATCAAACCCCTGCCATCAGCTCCAAAAGCCCTT
AGCCAAAAACAGCTGAATCACTCATCAAACCATCAGTGTCTTCCTCGGCA
GAATCAAGGGTTGGACAGAAAGAGTAAATATTCTGCACCTCCACAAAATA
AAACTAAAATGCAATTGTCCTGCATCTGAGAATACAAGGGTGGACAGTAT
GAGCTGCATGACTGTGAACCAATGAGGCTTCTCTTGGCCTCATTTGTAAA
AAGGAGATTAACTCTGTAGTCCCGCCTATATTGCATGGCCTCCAGAAAAG
CAAATGAGGTGGTAAGTGTAAATTAAAAGCTCCTCTCCTTTAAGAGGGGA
ACACCATGAGGGGAGAGTAAGAAAAGGAGAAGGAAAAGGCTCTTTCCAGT
GACCAACACGCTGAATTTGATGAAAATCCATAAGAGGTTATGCTAAACTG
AGAAGCATAAGGGTGGATCTACCATTGCCACCTCCTCTTTGTAGCAAAAA
AAATCTTAACACGGCCCCCTCCCAGCTGTTGCACTGAGGTGACTAAGGAT
ACATTTTGAGGAAGTAGCTCCAAGAACATTTCCATTTTCACTGTGCCTTC
ACATACATCTAATGGAAATGAACAGCACCCTTCATCCATCCACGGAAGCG
ATTAAGAAAAGGGTGGGATGGAAAAATTAACCCAACAATATTAGATCAAT
ACGTAGTATTTAAGTGTCCATAATGTGCCAGGCTGAAGATGCACGGGAAA
ACCACACTAGCCGGTCTGTCAAGGGCTTGAGAATACCATAAACAAGAAAA
CAGACGAACCAATTTCAGACAGCTGCTAGAAGGAAGATAAAATGAGACAG
GCAAGTATGAGAGGCGCGAATTCCTGAGTGGATGACGTAGGTCTCTGAGA
GGTGACTTTTGAGCCCGTATCTACATGGTAAGTGCCTCGCAGTGACCTGG
GGCCGTAGCGTTACCATTTAAAGCACAGACCATTAAATGCAGAAATTATC
AACAAAATGAGAAATAGGAATTTCAAAGTCTCAAAGTGAACGACGGAAAC
TGAAATCTACAAATTAGAAAAAGGCGCAGAATTTTGAATATTCTTGTCGC
CCAATCAGGACAAGGCTGGGACCCGGCTGCGCGGCCTTCGTCCAAAATAC
ACAGAACGGCTGGTATCCACAGGAGGCCCCATCGCACGGCAGAACTGGTG
ACCGGACACAAAAGCTGCTGCCAAGCGTCAGTCATACAGAGCTGTCACGC
AGTGTTTGCGGAACCCGGGCTGAATTGTGTCCTGGAGTTCTCTTAAATGA
CAGCCGAACTCAGCCACTTCGTTTTAGAATGAAACAGACCCAAGGAGCCA
CCAGGGCGCGTGTGGGGCGGGAGTGGGGGCGGGTAAAGAGGCGGATTCCC
AACAGCCTAATTGAGAACCGACTCCTGGGAAGGCTAAGCAGCACAATGAG
TAAAGACACGCTCTAGATTCAAAAGCAAATCCAATGACGCACTGGGGACC
TCGAGTTCCAAATAGTTAAAAAGCTACGTATGCCATTTCCCATGACCTTC
ACACTAAAATAACTTACTTTATGAAAAGAAACTAAGGGAATAAGTGAACA
AGCTCTTTTCTAGTGATTAGGTGGGTGGCTCTGAAAAGAGCCTTTGGAGT
CAAGCAGCCGGCGACTCGAGCGAGCGAGCGCCAGGTCCCGGCAGGGACTC
ACTTGGAGCTGGTGTACTTGGTGACCGCCTTGGTGCCCTCGGACACGGCG
TGCTTGGCCAGCTCGCCGGGCAGCAGCAGGCGCACGGCCGTCTGGATCTC
GCGGGATGTGATGGTGGAGCGCTTGTTGTAGTGCGCCAGGCGGGAAGCCT
CTCCCGCGATGCGCTCGAAGATGTCGTTGACGAAGGAGTTCATGATGCCC
ATGGCCTTGGACGAGATGCCGGTGTCGGGGTGGACCTGCTTCAGCACCTT
GTACACGTAGATGGAGTAGCTCTCTTTGCGGCTGCGCTTGCGCTTCTTGC
CGTCTTTCTTCTGGGCTTTGGTGACGGCTTTCTTGGAGCCCTTTTTAGGG
GCCGGAGCGGATTTTGCCGGTTCAGGCATGGTAAGACACAGTACAAACGC
GGCTTAGCCAAGAAAAGAAGTAAGAGAATGGGCGGGCCTGATTCTTTTAT
AACCACCTTATGCAAATTAGGGCTCCGAAAGTCGTTCATTTCCATTGGTC
CGTGTGCGGACCTTGCGTTTTCAGCAATGCGTACGTAACAACACCGACTC
TTGACTTGATTGGCCGGTTCTGAAGCCATATTAGGACCAATGAAAAACTC
GTTCTTGACCCCACCCCTAGGAAAGCTTATAAAGGCTTTCCTCTTGGTTC
TCTTTCAATCTTATTTTGTTGCGAGGTTCTGAGCGTTGTCTGTGTTTAAC
CTTGATTTCAGTCATGTCTGGTCGTGGCAAACAAGGAGGCAAGGCCCGCG
CCAAGGCCAAGTCGCGCTCGTCCCGCGCTGGCCTCCAGTTCCCGGTAGGG
CGAGTGCACCGCTTGCTGCGCAAAGGCAACTACGCGGAGCGGGTGGGGGC
CGGCGCGCCCGTCTACATGGCGGCGGTCCTCGAGTACCTGACCGCCGAGA
TCCTGGAGCTGGCGGGCAACGCGGCTCGGGACAACAAGAAGACGCGCATC
ATCCCTCGTCACCTCCAGCTGGCCATCCGCAACGACGAGGAACTGAACAA
GCTGCTGGGCAAAGTCACCATCGCCCAGGGCGGCGTTTTGCCTAACATCC
AGGCCGTTCTGTTACCAAAGAAAACCGAAAGCCACAAAGCCAAAAGCAAA
TAAATGCAGACAAACAAACCAAGACCAAAGGCTCTTTTTAGAGCCACCCA
AGTTTTCAAAAAAAGAGCTAATGCGCTATTTCGTGATCAGCCCTTCATTT
GACACTTTGGTGGCTCTTAAAAGAGCCTTTGGGGTGAATGAGTATGGTGT
CAAGCCTCTTAATTACTTGTTCTTGCCAGGCTTGTGACTCTCCGTTTTCT
TGGGCAACAGGACAGCCTGGATATTGGGCAAGACGCCGCCCTGGGCAATG
GTGACACCCCCGAGTAACTTGTTGAGCTCTTCGTCATTCCTCACGGCTAG
TTGCAGATGGCGAGGGATGATGCGCGTCTTCTTGTTGTCCCGAGCCGCGT
TGCCCGCCAGCTCCAGAATTTCCGCGGTCAGGTACTCGAGGACCGCCGCC
AGGTACACCGGGGCGCCTGCCCCGACCCGCTCCGCGTAGTTGCCTTTGCG
CAGCAAGCGGTGCACTCGCCCCACCGGGAACTGGAGACCAGCGCGGGACG
AGCGCGACTTGGCCTTAGCGCGGGCCTTGCCTCCCTGCTTTCCGCGTCCT
GACATTACGGCTAAAATTGCAGTTACAGCTTCTTTTACAAGGAGAAGAAT
GTGGAAAGAATAACCAATTTGATGTAATTTATAAGAGCTACCGGGAGGGG
TGAAGGGAAGTCGTTTGATTGGCTAAAAGCGGAGCCGTATCTAACAGCCA
ATAGAAAAGCAGAAAGCCGCCTCTTGGTTTGCGTCCTGCACTGAAAGGAA
ATGACGGATTTTGTAAGTATCTACCAATCGCTGAGAGCCACATTAAAGCC
CCTTATTTGCATGCCAGGATCTTTAAAGAGAGCAGGCTTTCAAACAAAAT
ACTGGTTTTGTTTTACTGAGAGGCACTGTGGGTTTTTGTTTTGTTTTGCT
TTGCTTTGTTTAGTTTACAGCCGGGAAATCCCAATATGGACCCTAAGGAA
CTGCAGAAGACATCCTTAGACGGAGAGTTACTCTCACGAAAGAGTAGGGG
ATTCTGAAGCCGATGATCCCCTTGAGCTCTAAACTGCCAAGTCCCGCCCT
TTCTGTCTCGTCACAGCCAAATTCCCTTTAAAAATACATGTACTACTAAG
GCTGCCTCCTTTCTCGCCCCTAAACTTAAGTCGCCCGCAGCGGCGTGTCT
CCGCCCCACCCCCACCCTCCTGCACTCCTCGGAATCCGGTTTGACCGAGG
CTAGAATAGATTTGTCATCCTCCTCTTGACCTCCAGGAGGCGGCCTTCAA
ACTTGCTCCCTTGGCTTTCAAAATGTCGCCCTGTTTTTCTTCTTACCTCG
CCGACTTTTCTTATCCTGCTCCCCCATGCCACTGCCCATCTCTAAATCTG
CGAGTCCAGCTGGACTGTTTCCCTGTCTCCAATTCTTCACTTATCCCGAA
G
>Hist_Chr6 hs1_dna range=chr6:25878304-26154469 5'pad=0 3'pad=0 strand=+ repeatMasking=none
TGCTGTGGTTTGAATATGAGATGACATCTCACATCTGCCATAACAGTAAG
AAGGCCCTTGCCAGAGGTGGGCCCCTCGACCATAGGCTTTATAGCCACCA
GAATTGTAAGAAATAAATCTGTATTCTTTATAAATTATTTGGTCTCTGGT
ATTCTGTTCAGCACCAAACAATCTAAGACAGCAACTATCTTCAGGTCAAT
AAGAGAGCCCTCACTAGAAACTGAATCTCTTGGCACCTCAATTTAGGATT
TCTGGCCTGGCCTTTAGAACTGTGAGGTAATAAATTCCTTTTGTTCAAGC
TACCTAGTCTAGTATTTTTGTTATGGCAGCCCAAGTCGACTGATATACAA
TCCAATTAAGAAAAAATGGGCAAAAGATGTAAAATAAAACCATAATGAGA
TAATACTGCACATCTGCCACAATGGATAACATCTTCAAAAGATTAACAAT
TTTAATTGGAAAAAAATATTGGGAAGTATATGGAAGAACAGGAATTCCCA
GCTAGATTCCATCAACATTAGGTTTGTGAGGTTCATCCATGCTGTTTATA
ACTGTGGTTTTAATTTTCATTTCATCGCATGTAAACCTAATATCACCACT
TTCAAAAAGAGTTTAGCATTTGACCCAACAATTCCTCTCCTAGGTATACA
AACAAAATATGTATTCCTATATATACCAAGACACATACACAGGAATATTC
ACGGTATTGTTTATATTAGCTGAAAAAGGGAAGCAAATATGCATCAACAG
TAGACACCTAAATTGTTGCACTCATAACATGGAATATTACATAACAATAA
AAATGAATTAAAGTTATACACAGCAACACAGATGAATCTATTCAAACCTA
ATGTTCTGGAGTGAAATATGTCAGGTACATAGGATTACATTTGTTTTATT
TCCATTTTATATGTTTCAAAAACAGGCATACTAAATTACAGCATTGGAAA
TCAAAATAGGGGTTATGTTTAGGGCAGATGGAGTGATAATGTGACTGGAA
GCAAGCATCAGGCGGCTCTGGGAGGGTTGGCTGATTTTCTGTTTTTTTAC
TTGTGTGGCAATTATTATGGTGTTCACTTTGTGTTCATTTATTGAGCTTT
GCATTTTTGTTTTGCTGTGGTTTTCTGTTTATATGTTATGCTTCTCAGTT
TAAAGAATGTTGAAATCTTCTAATACGAAATTTTTTTTCAATGAGAAGGA
TTTTAAGCATCCAGAATCAATTTTAAAATCTCCAATTTGCTTTATATGTA
GGTTTATGGACTGCTTAACTGCTACTCATTTTTTCCTTCATTTATCAATA
GTGAAATATGAAATTAAAATAATGACTATTTGTGGCAAAATTAGGGACTA
TGTAGCATATTAACAACTTTATAAATAAAAGAATAAATCAACTCACCTGG
GAGTTGTTACTGTCATTGACCTAATGCTATTTCCCATGGTACTCCTTGTC
CCCATTGAGAGACATGAGATACTGCAGATTTATGGGTCACTTTCAACATG
TCTCCTCCAGGCCTCATTTTAGAGAAGCATAACATCATGAGGTTCTATAC
AGGCAAGATCTAGGCTTGTGTCCTTGAACCTTGCATTCCCTCTCAAGAGC
CAACCAATAATTGAATGATCCTATAAAAAACACAGAAACACAGAGAATGG
TAGCAGAAAGCGGATGCTTACCAAACCTATTTTCTCTTTTTCTAAGCAAG
GAATAAGAATAACTTACCTTCCTCCCTTGGAGTTAGGAGTTCTTATGTAG
AAAGGGAGGCAGAGTGACCTTCAAGAGAGTTTGGAAGGGGGAGTGATAAA
TCAGTTTAAAGAGAGCACCCACTGATTCTTAGATAACTTATTCTACTTTC
CTTCTCACTCTTTTGCATTGACCATGGCTTAGAATATATTTGAGGAAAAG
CATACTGTCCATAAGGTATTATTGCCCTTTAAAGCTGTTGGGGGGTACTA
TGGGATGGTATTCAGTGAGAGCAGGACAGAGTCTCTACAGAATTTTCTCT
GACAAAACAAAAACTAAATGACTTCCAAGGCTTCTCTAGCTCTAAGCATT
CCACAATTCTTTGGAAAGCTGGAATCTAAAATTGCCTTAAAATTAAAAAA
TAAGAACAGTTAGGGTGTACAGTCTTTACCATATTTATATAGAATCATCA
GTCTTCAGTGTGATACTGTGCTTGAACCAACAGAAGGACTGATGAAACAG
AAGACAAAGTCCAGGTCTGGCGCCATGGCTCACACCTGTAATCCCAGCAC
TTCGGGAGGCCGAGGTGGCCAGATCACTTGAGGCCAGGAGTTTGAGACCA
GTCTGGCCAACATGGTGAAACCCCATCTCTCCTAAAAATACAAAAATTAG
CCAGGCCTGGTGGCAGGTGCCTGTAATCCCAGCTACTCGGGAGACCGGAG
GCATGAGAATCGCTTGAACTCAGGAGGCAAAGGTTGCAACTGAGGTCATG
GCACTGTACTCCACCATGGGTGACAGAGTAAGACTCTGTCTAAATAAATA
AATAAATAAATAAAATAATAAAATACAACCTAAAACCTAGCAATCTCAGC
CCTGGAATTCTATTCAATTGCACCATGTTCAGCAGTGGTAACTGGAAACA
TCAATGCTTATCAATAAGAAATGGATGAATAACTTATGCTATTCCATGTG
AAGGATTTCTTTTTTCATGACAGGGTTTTAGAAAAGTTTGGTTAAGAGAA
AAGCAACATGCAGAAGTGTATATAACATCGTTGTAAAAAATTTTTATTAT
TTTTGTTTTGAGACTGGGTCTCATTCTGTCACCTAGGCTTGAGTGCAGTG
GCACGATCTCTGCTCACTGCAGCCTCTACCTCCCAGGTTCCAGTCATCTT
CCCACCCCAGCCTCCCAAGTAGCTGGGACTATAAGTGCGTGCCACTGGGC
CTTGCTAATTTTTTGTATTTTTTGTCAAGATGGGATTTCACCATGTTGCC
CAGGCTGGTCTTGAACTCCTGAGCTCAAGTAATCTGCCCATCCGGCTTCC
TAAAGTGCTGGGATTACAGATGTGAGCCACTGCGTCCAGGCTTTGTTTTT
TAAATTAATAACCCTAATCAAAAGACAAAACAATTATGCATACAAGGCCA
GGCACAGTGACCGTAATCCCAACACTTTGGGAGGTCGATGATCACTTGAG
GCCATTTCTAGACCAGCTTGGACAACATGGTGTGACTGTCTCCACAAAAA
ATAAAAACAAAAAGCCCGGCTTGGTGGTGCGTGCATGCAATCCCAGCTAC
TCCGGATGCTGAGGCTGCAGGATAGCCTGAGCCCAGGAGTTGGAGGTTAC
AGTGTGCTGTGATTATGCCACTGCAGTCCAGTCTGGGCAACAGACTGAGA
CCCAGTCTCAAAAGATAACGTGTTTTTTTTTTTTTTTTTTAAAAAAACAA
AACCACAAGTATGCATGTATATAGATAGGTGTATGTAAAATACTTAGTTC
AAAGAAAAACATGTATATTTCTCACAAAAATAGGTGAGAATTTTTGTTTT
AAAGGATAAACCTAGGTAGCTACATATTAGTTTGAGGAAGGGGGAACAGG
GATGTGATGTGCCTGTATCCCTGACTTTAGACGATGGAAGGAGCTAAGCA
AAACAATTGAAAAAAGACCGTTTGAAAAATACAACTGATTATTAACTCAT
ATGCACACACGCAAAAATAAACTTTTAGAATTGAACTGCACTAAGTAAAA
GTGAGTAAACTTGGCTCATCATATACTCTTGTCAGATGTAAACAAAAAAG
TCCAATTATTAAAATCTGACCCCCAGAATTAAAATTGCAAAAGCTTAAAG
GGGCAGTTCTGAGAAAAGGATCTTCAGTTTTGAATGTGTGGGCTCCACCA
GGGTTGAAAATCCTGCACGATTGATGAAACACGATCCAGTTAAGCACAGT
AATTTTCAAATATCCAATCAGGGCGCTTCCGTTTCTAAAAACAGAGAAAC
CGAGCAAGGGATTTTGGGTTGCAGCTCTAAAACTCCAACAAACTAAGCTC
CTTTGTCCTGACAAGGGCCTAAACCAAGTCGACAGCCCGTAAGTGCACCC
ATGGTAAGGCGCTGCACAAAGAAAGCATTTTGCGTTTCAAAGCTTTGTCA
TGATGGCGCTGCAGAAAGCAAGCGAGCTAGGCCTACCTGGCGGGGCTTTC
AGAGGACGCCAACGTGGGCGCCAGCCACGCCAGCAGGGTCACCGTCCTTC
CCAAGGACAGACAGCTCGCTAGCCACTCCTGTGGAGAGGGCGTGGTTAAG
CCATATATTTTGCCAACTATCCCAGAAGCATTTCTTAGGACCACCCAATT
TCGGAAAATGCTACTTTAGCAATATTGACCCCAAAACGCAATATCCCCAC
TTTAACCTTGTATAATAAAAAGCCTCAAGCCTGGGACTGGGCTTCAACCT
TGGTTCAATACGGTTATGACTAATTAGCTTGGAGTCGTGAGACGCGGGAC
TTCCGGCTACCGAAACCCAGGTGACTTTAAAACTCGATTTTAACTCGGTG
CATTTGAATTCACCTTGCTATCTTTGATAGATTGAGTAGTAAATTCTTAC
TAGATGAGGCTATGTTAAAGTTCTATCGACTCTCCAAGTGATTCTAATAT
AATTGAGGGCGTGTTGCATTTGCTTGGGGGATTTCATCTGTGTACTACAG
CTCTTTTCCTGAAATGCGTAGGTGGCTCTTAAAAGAGCCGTTGGGTTACT
AGAAGAAACTTCTAACTGAATTTACTTTTTCTTGGGTGCCGCTTTCTTGG
GTTTGGCAGTCTTTGGCTTCGTCACCCTAGCCTTGGCCGCCTTGGGTTTT
ACAGCCTTAGCTTTAGCAGGGCTTTTAGCTACTTTCTTGGGCTTTACAGT
TTTGGGTTTTTTTGGATTCTTGGAGGATTTCCTTGTTGCCGCAGGCTTTT
TAGCCTTTTTCGGAGTCTTGACGCTCTTTTTGCTAGCCCCCGTGGCCTTT
TTGAGCTTTTTAGATGCACCCGTTGCCTTAGTTTTTGTAGCCACCTTTGA
GGCGCCGGGCTTGGTTTCCACGGAGGACGCCTTCTTGTTGAGCTTGAAGG
AACCCGAGGCTCCGGTACCCTTTGTCTGCACCAACGTTCCCTTGCTTACC
AGGCTCTTAATGCCCAGCTTAATGCGGCTGTTGTTCTTCTCCACGTCGTA
GCCTGCGGCCGCCAGCGCCTTTTTAAGAGCTGCCAACGACACACCACCAC
GCTCCTTAGAGGAGGAAGCAGCCTGCACGATCAGCTCTGACACGGAAGGG
CCAGCGGGTTTTTTCTTGGAGGCTGCTGCAGCCTTAGCAGGTTTCTTTGC
CTTCTTGCCAGCTAAAGGTTTCTCAGGAGCAGCAGAAGCGGCGGGGGCGG
GAGGCACTGTTTCAGACATGGTGACTAACACAGCACACCAAATAAAGTGG
TATAAACCTGACGAAGCAGGATGCGAAAAAAAGGCCCCAACGCAGCCTAT
TTATAGGGTGGGACTGCGCCGTGATTGGTGCCCGTCAGTGCCCGCCCCTC
GCGCCCTAGCGCCCCCTGCGCGCTGCCGAGGGTTTCGCCCAGTCTCAGAA
GGCAGCTGGGGGCCTCTAGGGCCTATGGTCCTGCTCCCCTCAACGCAAGC
AAACACACAGAAAAAGCCGCTCTGGTTGCCTCATTGTGAAGGAAATTGTA
GGCAGACTGCCGCCCAGTAACATCAGAGGGTACCGCTTCTCTCTCAAAAA
GCAGCTCTTTTTTAGGGAGTAGGTTGAGAGGGGGCGGTTTACAAATGCAG
TGCCACAAGCATCCGAGGAGTTTTATTAGAAATTTTTAGAGGTCCGTTGC
CAGAGATGTTAGTTTTTAATTTGCAAGAAATGTAAAATACAGTGTTTTGA
ATAGTTGCGGAGGGAGAGAAAAGTGCGAGTTTTAGGCCGTGTTAGGGCCA
GTTGTCATCAACTCTATTACATTTTCTGGCAATGTTTTAGAGCGATGTGT
CTCGCGAATACCTTTCACGTCAAACAAGAATGAATCGTAGACAACACCAG
AATTCACAAACGCTGCAATTAATACTCAAACTGCAAGTGTGGAAACGTTT
CTGCACTTGCAACTTATTTCCACAGTCCAATGTGGGATGCACTTCAGGAA
TTTCCAATGCCCTTTTCATCCATACAACATGCCCCAAATTGGTATTAAGG
TTTACAACCTGTGTTCCATGTCAGCACACGCAATCAGCGCACCATGACAT
GGTCAACTCATTCTTTTATTCAACAAATATTTATGGGCCTCACAAGCCTG
CGAAAGGCGTTAAATGCTGGGTCCACGAAACCGGTTCCCTGACAGGCATT
CTGCTGGGGAGTTAAGTCCACTTAGTGTGAAAGCAAACACGGGTGATAAA
TGCAAGCACACCCTGGGGATAAGATTTTATGGTAACAACCCTTTAACTTG
TTTGTGGCTGTTAAGTGCATTTCAAAGTATCAATAAGCTAAAACGATCTC
ACATTGCCAATCAGAGACTCAGCTAATGGGAGAATAAAAAACTATTAAAT
CGACATCCACTTCTACAATCCTATTCTGGATAACCCCCTAGCACAGCACA
GCAGAGAGTGAGGTAATGCGGTCTTATTTCCGCTCCTGCTGTGGTAGTTT
TCAAATAAGTCCGAACCATGCTAAGTAACCTGAGCTTTTCCCCTTTTTCT
TCAAACAACGTGCCAACCAAATAATGGAGTGGTCCCAGATAAGTATTGTA
CCCATCTTCTGCACCAGTGCTTCCTACGTCCCATTTTATTGAGAAGGCAT
GCATTCAAATATTTCACGTAATTTCTAAAAATTTGGAAAATAACGGTTGG
AAACTCTACATCTTGGTTTCACGGCTAGTCAGTTATGAAACACAGGTATA
CAAAATTGGAAGATTTTTGTAAGTAAACCCTTTGTGAAAGATATAAACCT
TTCTTAGTGTAATAAGCGAGGTATCTGAAAAAACGCAACTTTTGAAAAGG
AAATACTCCTAATTATCTGATTCAGGAGTTTCCACTTTAAATAATGGGTT
CTGCCTCCCTTTTTTCTATTGGGTTAAACTGGTTTCAAATAAAATGGGAA
CGCTCCATGCAAATGAAGGATGATAGATCTGCTTTCTAAATGGCTGTTCA
AGAAAATAGCCTAAACCAATCAAAAGATAGAATGTGGCCTGTCTCTTGTG
AATTTAAAAAGGTCACAATCCACTTTTCAGTGTTTTGAGATTTTCAAAAT
GATTGCATTAGCTCTTGGCAATGCTAAATTATGTTCCTTGCGAACCACTA
TCCAGTTTCTCTTGGGCCAAGTCCACCTCCTGCTCCGCAAGAGGAACAAC
TCCCAGCTGGTGGTACCTGGCGGCAGTGCTGGAGAAACGCCATTTTGTGA
CTGGCAGAGTACACCTAGGCTTTAGAAAACAAAAGCTGCAGAACGCTGCA
AGTTTAGGATTCAAAGAGCATAATCAAGAGAAAGACGTCTCATAGAAAAT
GTTTCTGAGTAATAGTGTAATCCTACTATGTTTGAGATGCTTTGTAGATT
TCAATAACACTCCTAAGTCAATTAAAGCATTACAAAGGAATCCAATTCTT
GTGAAAGGTTTCAGAAATTCCCGTAAAGGGTACATTTCCGGAGAGGAGGT
GAGCAGTATTCCCTCTTTTTTTTTTTTTTTTTTTTTTCCTAAAGAGCTGA
AGGTTATACGGAATTGGGGAATTATAATACCTTTGGAATCAATGCCTTGT
TTTATGGAAAATAAACACAGCCTTCAGGTTATGAAAACCAGATGTAGAAG
AGGACAAGTTTAAAAAATTAAAGTCCAAGCCGGCGCAGTGGGGCTCCCCT
GTAATCCCAGCTACTCTGGATGCTGAGGCGGGAAGATCTTTTGAGCCCAA
GTTTAAGACCAGCTTGGGGAACAAAGCAAAAGTAAAATAAAATAATAGTA
GTAATAAAATACCACTTAAATAATCATCTGTAGAGTTGGAATAGAATATA
GTAGCCGGTGAAACTGCACGATTGTTGCTGGCTTAAAGATAGACCAATCA
GAGTGTGTAACGTCATATTTAGCGTCTTCTATCATCCAATCACTGCACTT
TACACACTATAAATAGAGCAGCTCATGGGCGTATTTGCGCTAGTGTTGGG
TGTTCCGCTGTGCTGTTTTTCCGTCATGGCTCGCACTAAGCAAACTGCTC
GGAAGTCTACTGGTGGCAAGGCGCCACGCAAACAGTTGGCCACTAAGGCA
GCCCGCAAAAGCGCTCCGGCCACCGGCGGCGTGAAAAAGCCCCACCGCTA
CCGGCCGGGCACCGTGGCTCTGCGCGAGATCCGCCGTTATCAGAAGTCCA
CTGAACTGCTTATTCGTAAACTACCTTTCCAGCGCCTGGTGCGCGAGATT
GCGCAGGACTTTAAAACAGACCTGCGTTTCCAGAGCTCCGCTGTGATGGC
TCTGCAGGAGGCGTGCGAGGCCTACTTGGTAGGGCTATTTGAGGACACTA
ACCTGTGCGCCATCCACGCCAAGCGCGTCACTATCATGCCCAAGGACATC
CAGCTCGCCCGCCGCATCCGCGGAGAGAGGGCGTGATTACTGTGGTCTCT
CTGACGGTCCAAGCAAAGGCTCTTTTCAGAGCCACCACCTTTTCAAGTAA
AGTAGCTGTAAGAAACCAATTTAAGACAAAAGGGAATGCATTGGGAGCAC
TTTTCGTTTTAATGCTACTGAAGGCTTCAAAACCAATCGATTTCGGCCGG
TCGCGGTGACTCACGCCTGTAATTCAAGCACTTTAAGAGGCTGAGGCGGG
CGGATTACCAGAAATCAGGAGTTCGGGATCAGCCTGGCCAACATGGCCGA
ATCCCGTCTCTACGAAAAATACAAAAACACGCCGGGCGCGACGGCGAGCG
CTTGTAATCCCAGGTACACTCTGAAGGCTGAGGCAGGAGAAACACTTGAA
CCTGAGAGGCAGAGGTTTCAGTGAATCGAGATGGCTCTAATGTACTCCAG
TCTGGGCGACAGAGAGATTCGGTTAAAAAAAAAGTTCGACTTAAAATAAT
TCTGGAGTCAGAATGGGTTTACATTTAATTCTTAACCCAGTTCCTCAAAG
CCTGTAGCTCTGTTAAGAAAATAAAGGCCATTGGTCAAGCCTGCTTGGTC
CCACCCTCATCTCCCCACCCTCCCCCAATCGCTGCTCCCGCCATTTCCTG
GGGCTTGGAGGAGGGGTTAAAGGAGCGGACTGTAGGCGTCACATTTCCCG
CCTGCGCGCTTTTCAGTCTCTGTGTCCGCTGGAGGTGGGGGCAGGGGTAA
CGTAGATATATAAAGATCGGTTTCCTATTCTCTCACTTGCTCTTGGTTCA
CTTCTTGGGAAGTCATGTCTGGACGTGGTAAGGGCGGGAAGGGTTTGGGT
AAGGGGGGTGCCAAGCGCCACCGCAAGGTGTTGCGTGACAACATCCAGGG
CATCACCAAGCCGGCCATCCGGCGTCTGGCCCGGCGTGGCGGTGTGAAGC
GGATCTCTGGTCTGATCTACGAGGAGACTCGCGGGGTGCTCAAGGTGTTT
TTGGAGAACGTGATCCGTGACGCTGTCACCTATACGGAGCACGCCAAGCG
CAAGACAGTCACTGCCATGGACGTGGTCTACGCGCTTAAGCGCCAGGGAC
GCACCCTTTATGGCTTTGGCGGTTAAGGTTGCTGATTTCTCCACAGCTTG
CATTTCTGAACCAAAGGCCCTTTTCAGGGCCGCCCAACTAAACAAAAGAA
GAGCTGTATCCATTAAGTCAAGAAGCTCAATGTGTAATTAAGATGAATGA
TACTGAGCTGACATCCTAAAAAGGAAAGATTAGGGGAACTCCAAGTTTGC
CCTCCACTCACTACATATGGGTAGGGGAGCAACGATATTCCAACTCTGAA
GAAAGAGTGGAAAAAAAGTAGTGTTAAAAATTTGTATTAGTTTCCAAGGG
ACAAAGAAGCGCTGCCCAATCAATGAGGGCCATTCGTAGCTGTCAACCAA
TCAGAACTGATGAGCTAATATTTCCTGAGGCAAGCCAGGGAGCCGGAGGG
GAAGCTAAGAAGCTTATTGAGAAAAAACAAAAACCCTGTTTTAGGAAAAA
AAAAACCATCTTTTAGCGATTATGAAATAAAATCACAGAGACATTTAAGT
ATCCCTCAATCATGTACTGAGAGCAATACTAAATTTATCGCCACCAATAC
AGTTTTACTCTATTAAAAAGACCCTGAAAATTGAAACCCTATTCAGACTC
CTGGAATACCCAGGACACTAAATTCAGGGGAGATTAAAATCTGTTTTAGA
GAGAAAAGGCACCTTTTTCAGTGTTACCGCGGCCTTCAGCAGTTAACCTT
TTTTTTTCCCCCTTTACGCAGAAATGGAAATTTGGGTGATAGAAATATTC
CGAAATTAAATTGTGATGATGGTTGTACAACTAAGAAAACACGGTAAAAT
TCATTGAACTGTACCTAAAGTGGGCAAATTTTGTGGTATATTAAATATCA
ATAAAGCTGATTATATACATACACATATATTTTTATATATGCAGAGAGAG
AAATGATGCAAGCAGGGTGGTAGGACATGAGGTTGGTAGCATAGGCAATG
TTGGTCTGTGAAGGGCCACCTGTGCTAAACCTGGAAGCCTGGGGTTTGTC
CAGTCAAGCCATTGTAGCCATAGTTTTAAAGGATGTTCCTGATGCAGTTA
TGTGTTCCAGTTAAGTACATCTAGCTTCAGAACTCAGCTGGAAAAGGGAT
GTGAACTTCAGGTTAGCTGATAGGGAAATATCTTACTCTCATCTGAGTAA
ATATTCACAAATGCCTCTCATTGTGCTCTTTTTGGTACCATTGTTATAGG
ACTGATTTCAGCCTCACGATGTTAGCTTCAGTGATGGATGTCTCTTTATT
TTGAGGTCCTGTTTTCCACCTGACAGTTTTCATCCAGGATTTCTTGAGGA
ATTACACAAGTACCCAGCTTGGCTTAATTTAAAACTGACAATGGAGAGAA
TTCATAGCTGCATTCTGGATAGTTTCAGGAATCAGAGGAGCAAAAATGAG
CCTGGTATGGAGGGTGGGTCATTTTATGTCTTTCTTAGTTGGTATTTTAA
AGATATTTATTGATCTCATATGCCAGATATTGTTGAAATCATTGGGGTAC
ATAAGTTAGAAAATTTTAATTCCCTTTCCTGAATTCCAGAGTCAATGTAG
AGGGGTGTGTGGATATCGATTACCCATATGGGAGGTATAGTCGTTGTAAC
AATAAGCCACGACTAGCTCCTGTTACGTTTTGCCTGGCCTTTCATAGCAT
TGCTATGTTCATAGCATTGCTGATATGTCATACTCATCTTAGGCATACCC
ACCACCACCTTGGGCCTTCTTCAGTCCTAACACTCATGCAGTCCTTGTTC
AGAACAAAGATAATGTTGCTTAATTTGCAACCCCTAGACTATCCCCCAGA
TTTTCTAAAGAGAAACTGCACGCTGATTGCTTCAGGCAGTGGCAGGTCAA
GGAATGAGATGGGGAATTGATTGTGTTAGCATTCTGGTGGGCTTAGTGGA
GAGCCTGGAGACTTACATAGAAAATTCACACATCCTTTCATTCAACAAAC
CTCCATAAACTACCTGTTAAACGTCAGCCCTGTTCAAGGTGCTAGGGATA
CTTCTGGGACAAAACAAAGTCCCTACCTTCAAAAAATATATTCCAGTTGG
GGGAGAGAGAACAAACACAAAATAAAATATATCTAGTTATATGTATTTTT
TGTTAAATATATTATTACATATATAATTCTAGGTGGGGAAATGTTATATA
TATATGCTATTGAGGATAGTCAACTATATATATATATGCTAAATGAGCAG
AAAAGCTTATTTTACAAGGGATGATTATGGGAGGTCTCTTTCTTAAGGTT
GGTATTTGAGGAGAGGCTTGAATGAAATGAGATCTAGAGCCATTCAGATA
TCCAGGACAAGACCCTTCTAGGGAGAAAGAATAGATATAAAGGTGCTGAT
GCTGGAAATGCTTGGTCCATTCCAGAAACAGCAAGGTCAGTGAAGAGAAA
GAACTGCGAAGAGAATGAGGTCAGAGGGTAGCCAGAGTACAGATCTAGTA
GGTTGAGCAGCTCATCCTAGTTTGCTTGGAACTTTCTAAGTTTCAGCACT
GTAAGTCTTACACCCTGAGAAACCCCTGAGAGTCAGGCAAACTGTAATGG
TTGGTCATCTTACTTGTAGGCTATGATAAGGATGCTGGTTTTTATTATGA
AGGTGATGGAAAGCCAGTGGAATCTTTTCAGCAGACAGTGGACATAATAC
CTTCAAAAAGGATCACTGTTGATGCTGGATAGAGAAAAACTGTATGACAG
GGGGATTAAAAGTGAAAACAAAGACCAGTTTGGGGTCACTGTGGTCATTC
AGACAAACCGCCATGGCAGCTTGCTCCTAGAGAAGCAGCAAAGAAAACAA
TGAAAGGTATTCTGATTGATTTTCAACAGAGCTGACTGCATTGGGTGAAA
GTTGTAAGAAGCTCAGGACAAACAATATTGCACAATTCCTGGCCCAAGCT
GCTTGAAGAATGGAGTTCTATTGATTGACATGACAAATATCAGAGGAAGA
ACAGACTTGGTGTTTACGTATAAACATATTTTGGACAAGTTTGAGATGCC
CATTATTCAATTAGATACATCAAATATGCAGTTGTATATGAGTCTAGAGA
TTTAAGGTCAGGGAGATGGTTTATAATTGCAAACACTTATTTAGAGACAC
AGTTTCACTCTTGTCTCCCAGGCCTAAGTGTAATAGCGCGATCTCAACTC
ACTGCAACTTCTGCCTCCCGAGTTCAAGCTATTCTCCTGTCTCACCCTCC
CGAGTAGCTTGGATTACAGTCGCCCGCAACCATGCCCAGCTAATTTTTTT
TTTTTTTTAGTAGAGACGGGGTTTCACAATATTGGCCAGGCTGGTCTCGA
ACCCCTGACCCCAGGTGATCCACCAGGCTCAGCTTTCCAAAGTGCCGGGA
TTACAGGCGTGAGCCACCTTGCCGGGCCTATATTTCTTAAGCTCTATGTT
TCGTTCTGAAGCTTGAAGTGGGTGGAAGCAAACTGATAGAATTTGGAGAG
GTGGTTAGGCATCCCGGGAATGAGAAACAGCCCGAAGCTGCCACTATCAC
AGGCTTTGGCATTGCTAGAAGTTAACGTGGCACTTACAGCTAGGCCGTGG
TGTTCTGTTGAACAAACTATTTGACAGAGCACAGAGCATGTAAGTGGTGA
GGCCAGTTGAGTTAGCCAAGAAAAGAGGAGTCCAAGAACTGAGCCAGAGT
ACACCAGAGTATGTAGTGGAGTACAGCTTTCTCATTCTTTAGTAGGGCTG
TGTAGAGAAATACTCTATTTTATGGATGTATAGATCACTCTAGTCCTTTC
TGATGAAAACTTTACAGTTGCCACTCATTTACTATTACAAACAATGCTGC
ACTACATTATGTTTCAGTTTTTAGCCATCTCATCTGGTCTCAGCATTTAT
TTATCTGCTGATGACTCACACATTTTTATCTCCAGCTCAGACCTCTCACC
CGAACTCACTTATTCAACTGCCTATTCACTATATCCTCCTGTCAGGAGAA
GCTTGTTAGCAAAGTAACCAGAAAACAAAGTTGATTTTTTTTGCTGAAGT
AGCCATCAATATATTTGTTACTAAATCAAAGATGCTGAATATTTGGCTGA
CTTCTAAAAATCTGGTCACCTAACTTTGACACTTCCTAGGTCGTACAGTT
TGAAACTTTCACAATTAAATCAGTTTTGGAATTTACAATTTAAGGCAGGA
ATAGAAGACTATTGGGTTGACAGGTACAGTGAAGATGCAAGTCATCTGAG
AATCTTACATCAGAGGGGGCTTCCATCTTATAGCTGCTGCCACGGACCTC
GGAGTCAGAAGAAATTTGAGTCCTTATTTATAAAACAGACTCCCTTAGTC
TACTAAGTGGGAATTTACGAACTGCGTAGGCAGCCTGCTTAGGGGAGCCT
CCAGCCTGAGGACTGAAAATAGCAAAGCAGCTTTAACCGCCAGTCCTACT
CCACAGAAGGGGGAGGTGACGTCACTCAGCAGGACGCCAAGCTCAACTAG
AAATGGAAGTAAAGGCTTCTGGCGCTACCGGCAGGGGGCGGTTAAGGACG
GCAGGTGTTACCAGGGAAGCTAAAAGTACAGCTTTTGCTGACGTTAAGTC
AGATACGCCTGGGAAAACAGACCTGACACCCATTTTAATCCACCTACTCA
GTTCCAGGCAGCTAGCATCTTAGGCTCTCGTACAAATAACGCACAACTCG
TTTTTAAAACTAAAAAGCTGAGCTACTCATTTATCGGACTCGCGCTGCAC
GTTAAGTTGCTTGACATGTCAAAACTATAGCATTGAAGTTTATAGCTCAC
TTATCTCGGAGACCTCGTTTACTTAGCTGATTTCTGCTTTAGCAGCCACT
CAGACCAAACAACCTGGTCTCTCCCAACTGGTTTATAATAGTTCTACATA
CTAGGCAGAATAGCCGAGTAAAGCCATTGAGATGTTACCATCCGAAAGAA
TACAATCACAGCTCTTTCTGAGAGGGAGTGGGCGGCCCTAAAAAGGGCCA
TTGGAAGAAAACTGACGAAAAGATTAACCGCCGAAGCCGTACAGAGTGCG
TCCTTGACGCTTGAGCGCGTAAACCACATCCATGGCAGTGACAGTCTTGC
GCTTGGCGTGCTCCGTGTAGGTCACGGCGTCCCGGATCACGTTCTCCAGA
AACACCTTGAGAACGCCACGAGTCTCCTCATAAATCAAACCGGAAATTCG
CTTAACCCCACCACGCCTAGCAAGGCGCCGAATGGCCGGTTTGGTGATGC
CTTGGATGTTATCCCGCAGCACTTTTCGGTGACGCTTAGCACCTCCCTTA
CCCAAACCTTTACCGCCTTTGCCGCGACCAGACATGTCTAACCAGCTGAC
AACAAAAACCAGGTACGCGAAAAGAAAGCAAGCCACGAGCATTTATACAC
GAACATCGGACCTTATTGAGAACTGAAAGCGGGAGCGAGGATAAGGAGGC
GTTGCTGCCTCACTTTTTGCTCCGCCCCTCGAGGGGCAGTGACCTAAGGA
CTGCGAGGGAGAACACAATAGTTTCACTTTTTAATCCCTTTAGTTTTTCC
CTCCCGTTTACGACACTACTATTTGAATCTGAATTTATACCCTCGACTGA
GAATTTTAATAAGGGCTTATATTAAGGGCTTTCACTAATATGCCGGAGTG
GTAAACTTTTTAAGTCTTTCAAGTGCTTGAAGACATATTGACTATTCAAA
GGTACTTAAAAGAGCAGGCGTGAAAAGATCACTCTGGCCTTATGTTTTCT
TGAAAGCTGACCTGTTTCTTAGAAGCAGTAGGTGAAATTCTCATATGAAA
GATGTTCTCACTGTAGTTTAAAAAAAGCAACATTCTTCTCAAGGATAGGA
GGCTGAGGCCAAGAGAATTCTGTACAAACCTTGCACTAGCCCTTGCTGGG
CGCTTCTCTACACAGTTATATATTCTAGCCTAAATCCCTTTGCTTTAGCG
CATTTTTACATTTTACTAATTGTCCAATTCATTATATAAGTAGCTAACTG
CTTTTTTTGGGCTTTCATTACCTTATGAGAGCACCTGTGTCACGTAAAAC
CTGTGTTAAATAAATGCATATACCTTTCTCCTGTTAATCCATTTTACATT
AATTTAATTTGCTGGTCCAGCCAGAGCCCTAAGAGGATGGGAGTGGAGTT
TTGCTATCCTTCACACTGTACTGTCTCATTCAGAAGAGGGTGATAGCTCA
TTGCAACCGTGCCTTCATCTGTAAATCGGGTTATGATGATACTCAGGGGA
CTTTTAATTAGCTAATGTGAACGAGGCATGAGAAGAGACTGTGGAAAAGA
AATAAATATTACATAATATGGTTTAATTTTAGATGTTACTACTTAAAAAA
ATCTGCTCAGAGTTGGGATATTGTCCTGAACTCTCATTTTCGTGTTTTTA
CTCCCAACACTATATTGCTAGCAGCAACTATGTATGTATTAGTAAGGATT
GTTTTTTTAAAATCACAGCCTGTAATAACGTACAAGGTGTTGACAGATTC
CGTTTAGCTTTTCATATGTGACATGTTAAAATTGTCCGAAAATATTCCTT
TGTTCTCTTTTCCAAGGTGCAATACAATAGCAGCATTCGTGCTTTCCTAT
AGCCAAGTCTGGAGTGTAGTTCAACTCTCCATACACGCTTCTCACTGTTG
TTTTAAATTTCCTGAAAACATTCGTAAATCACTTCTATTGGAAAAACTGC
AAGGGCTACTGCTAAATTTTTAAGTCTGAAAAATGCACCCCAAACTTGAC
TTCTTTCTCTGAGAATCTTAGCCATCTCACCCAAATCTAACAAACCAAAA
CTGATTTTAGACTTCAACAGCATTAGCTGTAAACTTCAGCCTGCAGCATA
ACATCACTTTGTTGTGACTGGGCAGGAAAAACCCTGTTAAACTGTTTCAG
GCGCGTCCGTGTGAAGAGACCATCAAACAGGGTTTGTGTGAGCAACAAGG
CTGTTTATTCTACCTGGGTGCAGGCGGGCTGAGTCCGAAAAGAGTCAGCG
AAGGGAGATGGGGTGGGTCCGTTTTATAAGATTTGGGTAGATAGTGGAAA
ATTACAGTCAAAGGGGGTTGTTCTCTGGCTGGCAGGGGTGGGGGTCACAA
GGTGCTCAGTGGGGGAGCTTTTGAGTCAGGATGAGCCAGGAGAAGGAATT
TCACAAGGTAATGTCATCAGTTAAGGCAGGAACAGGGCATTTTCACTTCT
TTTGTGTTTCTTCAGTTACTTCAGGCCATCTAGAGGCATACGTGCAGTTC
ACAGGGGATATGATGGCTTAGCTTCGGCTCAGAGGCCTGACAAACTGAAC
AACTGGGAACAAACAACATTTAATGCACACAATCTCTATCTTGTAGGGAG
GCAAAATTTTACCTCTACTCTGTTAGGGTCTCCAGCTGGACCTGATAATT
CATTTGCCATAAAACAGATTAGCAGAATGAAAGCATACAAATGTATTTAA
TGTAAATTTTATGGGACAGGAGAACCCTCATAAAAAAGTGAAGCCCCAAA
GAAATGGCAAAAGCTAAATGCTTTCACATTAAGTTAAAGAGAGGCAATTG
TGGGAAAGTAAACCATATGAGGAGATTAAAGGAATATATGATTATTTTAA
CAAGGTTTGTTTGTGTATAGAAGTCTCTCGGCTATGACTCCCTGCTGTGT
TTGTGCAGAATTATCTCATCTATGCCTCTGGGCTGAAGAATATGTCTTTT
CACCTGGTACAAGCAGAGCATTTTTCACATTGGAACTTTTATCTCCTGTT
TTCAGAAAGAAAAGTTTAGAAGAATTCCCTTCTTGAATGCTGTTTTTGAA
GTGCCTTTAGCTCAAAAGAATCCTGATCCCACAGTGGTCTATTTTTGGAT
GGTATATTCTGCAAACAACACCCCCTTTTTGTCTCCAATCTCTCCTTAAT
TACTCCTCTAATACAAAACAATAGATTCTTAATATAATATTAAAATGTTT
GCACTACTCACAAATACAAAATGCTCAATAAATTTTCTTTCACAAATGAG
AATTTCATCCATTCGTTAATTTTTAAATATCAACTGTCAATGAAGAGTTA
CAGCAGAATCCTTGTTCTGTTGAGGAGGGGGCAAAGAATGTAAGTGAGGG
AGTGGAAAATAGCTGGACTGAGCTACCACCCCCTGTCCATCTGATCCTCA
GACAGTAATGTAACTTTATTCTTTTATGCTATTCGTCAGACCCAGTACCT
CCAACACATTTGTTTCCTACAGATAAAGAAAATATAAAAAGTCAAGCGCT
ATACATCAGATCCAGCACATCTATAACTGGAAAAAAAATACTTGACCTTC
AGCTGGGCCCAGAGCTTGTGAGTAGTCACCTTGGCATAGACCAAGTCCAT
TGGCATCTCTAACATATCTATACTGTCTGTGGATAACAAATGTCTATGCC
AGTTAGAGTCGCTTGTATAAGAGTCAAGAAAAACGAATCATAAAACAAAC
TGACATATTCATTTTCATAATTTTTAAAATGCAAATATTACTTTATAAAC
CAAAAACTGCCTTATTAAAAGCTGGAACACAAATGAATTTAAGTAAACGA
TGCAATTCAAATTTGATCTTTTGTGTGTGTGATTTGTTGTTGTTGACAGT
TGGTCAGGCGATTTTAGTATGGTACATCAGTTTACATTCTAGATGTAGGC
CAAGAAAGAATGTTAGGTGTAAAAAATATTTATTGTAAAAAAGAATGTGA
GGCAAGGTCTTTGGAATTAGTAGTTTTAATGTTGGACATTCTGTGGTTGT
TCTAAAGTTAGTCTGTAAAATGTGATGTAAAAGCTATATGATAAAAAAAT
ACAAAATATAAAAATTTTAAAGTAAATATTACTTTTGTTTGCGTACAGTA
TTCCCATCCCTCTAAATTTTCTTCCAGTACTCAATCCCCAACCTCCAAAA
CCGAAAAGCAAGATCAACAGAAAGAAAATGGTTAAAACTTGTAAATTCTA
GATTTTAATAACTACAGGCAAGAAGTACTGAAAAAAAGAATGTGGCATGT
CATGGTGCATAGTCCTAGAGGAGACAAAGCAATGCAACCAGATAGACTAT
TTACAAGCAAAGCCACACATATAAAAATTCATATATAAGGGATTAAATTA
TGCTTGGTCGACAGACTGACAGATTTAAAGTGGGTAGCTAGCTATGGATA
AAATGAGAGCCAGTTAGATCCCTGCCTCACATTTTGCACCAGAATAAATT
TCAGGTTAATGTTAACAGCCAAATGAATTTAACAGTATATATATATATAT
ATATATATATATATATATATATATATATATAATATATGAGAAAACCTAGG
GGACTATGTATTGAGCTGAGAAAATCTTCCTAAGCATTTTGAGGAAGACA
CTGGAACTCGCAAGACACAATTTTCTAATCTTTTCAAAGCTTTGCAAAAA
TGCCTAGTAAGCGCCAGTTAACTACTTACCAGATTTTTCCCTTACTCTTA
CAAAGTTGTTTAAACAAATGCTAATCATAGCAAGCTAGAGGCCTGAATGA
TAGTGGACTTACACAGCTTCTCTCCAAATAGCACCTTAATAAGGTCAGAA
ATAACCTACACTGCAAGACTGACCAAACCGTTATTTCTGTTAATCAACTT
TAAGACCATAGTCTAATGCTTTCCGGGGGGGTCCTTAGAAATTTGTTCTG
TTAAGACAACAAAAAATTATCACAGCTACTTTCGTTGGAATAAGTGGGTG
GCTCTGAAAAGAGCCTTTGGGTTTTAAGACTGATGAAAAAGTAACTTTAC
ATTTACGCTCTTTCTCCGCGAATGCGGCGAGCGAGCTGGATGTCTTTGGG
CATAATAGTCACTCGCTTAGCATGGATGGCGCAAAGGTTTGTGTCCTCAA
AGAGCCCTACCAAGTAGGCCTCACAAGCCTCCTGCAGCGCCATCACCGCA
GAGCTCTGGAAGCGAAGATCGGTCTTGAAGTCTTGGGCGATTTCTCGCAC
CAGGCGCTGGAACGGCAGCTTCCGAATCAGCAACTCGGTCGACTTTTGGT
AGCGGCGGATCTCGCGCAGAGCCACAGTGCCCGGGCGGTAACGGTGAGGC
TTTTTCACGCCGCCGGTAGCCGGCGCGCTCTTGCGAGCAGCCTTGGTAGC
CAGCTGCTTGCGTGGCGCTTTACCGCCGGTGGATTTCCGAGCTGTCTGTT
TAGTACGAGCCATGGCAAAACCACAGAAAAGCTTGCCTGCAGAGACGTCT
GTGGAGGAAAGGAAAGAGCTACTCTTCTTTTATAGAGTCAGACCACCAAC
TATTGGACCCAAGAAAATTCAAAAATCCCCGCGCCCTTCTTGGATTGGTC
CATCTCTGTGCCTGGTTGCAGATTAAGAGAGGCTCCTGCCCATTACCGTA
GCTACTCTGACGTCATTTTGTTAACCCCTTAGCTGCTATATCCACTGTGG
ACAAGTCTTGTACTGGAAAAGTTTCCTGAAGTCTTAAAATTTACAACCAC
ACAAAGCAACGCGGAAACCTCCAATTGTTTCTAGTTAAAATATAAAAAAG
AAATCAGAGAATATTGGAGACGATTAGGGAAATTTGCATATGCGCTTTAT
TTAAAATTGTATTTTTCTGGGTGTCGCATAAGAAGTGTGGGCAATTAGAA
AAATGCTCTTAGCCGGGCGTGGCGGCTCTCGCCTGTAATCCCAGCTACTC
AGAAGGCTGTCAAGAGGATCGCTTGAGCCCGAGTTCGAGGTTACAGTGAG
CTGTTATCACGCCGCTGCACTCCAGCTTGGGCGAGAGGGAGACTCCACCC
CAAAACAAAGCAAAACATCCCCAAACTGGAAAAAAGCTCATTTTGGGAAA
TACATACTCAAATGTTCAGTGGTAATGTGTGTGCTCTCAATTGTGTATGC
CATTAATTGCTACAGCAAATGGTATGACATATTCAAACTTGTGTGGGGCA
TGCGGGTTTTAACACTTCCATTCAAGATAGTTAGGAATGCACTCATGGGT
ATAATTTCCTTCCTCTAAAATGTAGTAACTGCTGTGTGTGAAACTTAACG
CGAATCACCCCTGTAAACATGTTTTGTGCTGCATGGCACTTCTCCCACAT
ACCTAGAATTCCTGAGGTTTCTATGGATCTAATTTCTGCAGGACAAATTA
CTAAAAGTGCCACACTCAAAGCCATTAAAAACACCTCAAAAACATCTTTA
TGGGCGGCATAATCCAAAGCACAACAGCTCATTTAATGGAAGTCGTAGGT
GGCTCTGAAAAGAGCCTTTGCTGTTAGGCTGATTTTGTCTGCTGACAGAA
AAACAGCAGTGCATGAAGCGTTAACTCTTCACTTTCCCTTGGCCTTATGA
TGGCTCTCAGTTTTCTTAGGCAGCAGCACCGCCTGAATATTAGGCAAAAC
GCCACCCTGCGCGATGGTCACACGCCCCAAAAGTTTATTAAGCTCCTCGT
CATTGCGGATGGCCAATTGCAGGTGGCGCGGGATGATGCGGGTCTTCTTG
TTGTCGCGGGCCGCATTGCCCGCCAGCTCCAGGATCTCGGCGGTCAGGTA
CTCAAGCACCGCCGCGAGATACACCGGCGCGCCAGCCCCGACGCGCTCGG
AGTAGTTGCCTTTGCGGAGCAGGCGGTGCACTCGGCCCACAGGAAACTGC
AAACCTGCACGAGAAGACCGAGTCTTAGCCTTGGCGCGAGCTTTACCGCC
TTGTTTGCCGCGACCAGACATAACTACTTCTGATAAGAAGGGAAAATCGC
CACAAGAAAATGTAATGAAACTACATTAGAACGCAAGGCAGAGAAGTATT
TATACTGACTGGAGGTAGGCTGTGAGGAATTCTCCCATTGGCTAATGTCA
AATACCCAATGGGAAATCAGAATCTGCATCCTTCATTTGCATGTAATCCT
TCCGTCTGGTGTAAGGTTTATGTTTGACCCAATCCCCAGTCTGGCTTGAC
GAGCCTTCGACTTGAATACTAATAATAATTGGCCGAATTAGGATTTTGTC
AAAATACCTTTTTTAAGCATGAGTGGAGGTTTTGTTCTGGTTATTTTGAC
TTTCAGCCGCTCGTGCTTTTCCCGGATTGTGACTCATGTTTTTGGAAAGG
AGTGGACTCCGACCAATTTCTAAATAGATATTTAAGAGGTCCTTCAAATC
GGGCGCAGTGGCTCATGCCCGTAATACCAGCACTTTGGGAGGCCGAGGAC
GGCGGGTCAGGCGTTCGAGACCAGCGTGGACAACATGGAGAAACCCTGTC
TCCAGTAAAATAACCAAAAAAGAAACGGGGGAGAAAAAGAAAAAAAAAAG
CCGGGCTTGGTAGTGCACGCCTGTAGTTCCAGTTACTCGAGAAGCTGAGG
TGGGAGGATCGCTTGAACCCGAGAGGAGGAGGTTGCAGTGAGTTCACATA
GAGCCACCACACTCCAGCGTGGGCGACAGAGCCAGAAGACTGTGTCTCAA
AGACAAAAAAAGGGGAGGGGGAGTGGGAGGGAAGAAAAGCGAATACCCCA
AATCCCAGTGAACTGTAGAAGCTTATAAGCTCTCTTGATTCATAAGGGAG
AAAGAAGGGGGATGTAGGCAACTTAGGGGAGAGTATATGATTTTGGAGAA
AAATAAATGGGTGTTTCAAAGAATAGGTGACAGCTGTGACAAAGTCTGTT
TAGATGGTGTTAACCACCAGTCTCCTCTCCTGTGATACAGTTAATCTTCT
CTGGTTGATGAGATTCCCCAGGGAAGTGAATCTTAACAACTAAATTCCTT
TTTGAATTTTTTTTTAATTTTCAAATTTTTGATTAGAGTTCAGCGAAAGC
CCTTCCTTGAATTTACTGTTTCCTAGGTGCCCTCAGTTCAAAGAAATCAG
CGTAACAAAGTGGCACATTTTTGAGTTGCATTTCCTGAACTTTTTCACAA
CACTGAATGAGGAGTCTCTGGAATCTTTCAGGAAATGAGAGAACAAACAT
TCCATAACACAGAAATACTCAAAATGGGATTATGATTATAAAAGTGTTTC
ACTGACCACCTTCTGCCTTCCTGTCTGTAAGTCCCATTCTCCCCAAAGTC
TAGCCATAGAAACCAGAATTCCTCCTCAAGGTAGGCCATACAAACCAGAA
CTCCTTTTCCCTAGAACCAGCCATAAAACCTAAAAATATTACTCTAACCT
ACCTTGTTTGCCTGTAGGTCATAAGACCCCCCATTCTAAAAGAGAGTCTT
GTCCTATAACCAGAAGGAAGAAATGCTGCACTGAGAGGTCAAGAAGAATC
TTGACAGACAAGCCTTGCGGGGCTTCCCCACTCAGTCTGTTAGCATTAGA
TCGTACCCTATACAGCTGTTTATCTTGTTGAACCTAAGCATAAAAATGGG
CAATTTCCCCTGTATCTTTCAGTCTTAATTCTAAAATCTCCTGTAAAATT
GTGATGAAATAAATATATATGCCTTTTCTCCAGTTAATCTGTGTTTTGCC
AGTAATTTTCCATAAACCTTGGGAGGGCAAAGGGGAAGTTTTTCCTTGGC
CGGGACAATATTATTACAGCCATTGTCTGGCTCTCCTGTTGAGGAACCTA
AAATCAAGACAGATTGCCTAGGGAAATCTTGGTGTTTTTCCTTTTATATT
CCATGAGATAGGAGCAGATGGAGTACAGATGAACGTGGATTAATTATTCC
AGGAATTTCTGAGGTATCTACTACTTCTATCTGTGGTCTGCTTATACTGA
AACAGGATGACAGAAGGAAAAAGAAACATGAGTGTAAAAAAATCTGCTCC
TGGCTGGGCACGGTGGCTGATGCCTGTAATCCCAACACTTTGGGAGGCCA
AGGCGGGCAGATCACTTGAGAACAGGAGTTCGTAACCAGCCTGGCCAACA
TGGTGAAACCCCAGTCTTCACTAAAAATACAAAAAATTAGCTGGGCGTGG
TTGTGGGAGCCTGTAATCCCAGCTACTCCATAGGCTGAAGCAGGAGAATC
GCTTGAACCCTGGAGACAGAGGTTGCAGTGAGCCGAGATCGTGCCACTGC
ACTCCAGCCTGGGCAAGAGTGAAACTCCATTTCAAAAAAAAAAAAAAAAA
AATCTGCTTCTAAGCCAACGCTGTCACAGAACTATGGATTTGATTCAGAG
AAACTGTCAGGAGACTAAAAGTGCTCATTTTTAGTTTGTTTTTTGCCTTC
TCCCAAGTCTTCTGACTCTAGTGTTATCTTTCCCTTCACAATATTCAACT
TCCCTTTTCAAAATTATAATGATCTTCACCCTCAACAATAGCCGTAAACA
TCAGTAATCACTGGCTCATTTTCTTTGAAAAGGTACAAGATTCATGATGG
AGATGTTAAAAAGTTATCTCAGATAGTGCCCTGAAGAGATTATACTCAGA
GAAGGGAGGACTTACGTACATGAAGATTAAATAGCAGTGCACGTTCTGCA
TACAAAATAAAGATTTTGAGCAATAAATCATACAAAAGCACATGGAAAAG
AAGATTGATCAATGTAAATTAGAAGGATTTAGAGAGTTCATGAGGGAGAT
GTATATCCAGCATTATTAGTTCAGCATATATTTACTGAAAACCTGCTAAG
TGCCAGAGAGTGTTCTAGGTGCAGGGAGCATAGCAGTGAAAAAGCAGACA
ACCTGTTTCCTTACGGTGCTACTTGTCTTGTAGTGGGAGGTGCACAATAA
GGTAAATACATAATGAAAATGTAGAGATAAGTGATGAGTGCTGTGGAGAA
AAATAAAGAAAGGGGATAAGAAAAAAGAATAGAAATAAGGATGGAAAGTT
TCATCAGGAGAATGTCATTTGAATTCAGACCTGAAGGCAAGGAAGAAGCC
AGCCAAGTAGGAAGGATAAATACTTCGATAAAATGCTGGATGTGTTTGAA
GTCCAGAAAATGTCAGGAACCGTGGTTCAGAAAGTACAGCTATTCTAACT
TCCTAAACAAATCGTAGACCATTTTGGAAAGAGCCTTGGATATGTACAGG
GCTAGATAAAATTGAAACCAAGATTAAGGGTAGCTTCAAAAACTCAGACT
AGAAAGCAGGAGTACATCCAGTCACAATATCAGTAATCTATACTCCACTG
AGCCATGGATGAGAAAAACTCTTCTTCTCATCCAAGTTACCTTGAATTAA
GCAAACCAACAAGCGCCTGGCATGTACTATTAGCAAAACAACTTGATGGC
AATCCTTTCAGTAAGTGCTTCAAAAACAGTAAATTCTAGGCACTTGCCTT
CAAAAAACATACAAAAGGCAGATATTGGGGAGGGAAATATTGGGGGTTAT
TTATTCCATATAAATATAAGAGGAAAATAAGTTGTTTCCCAATAACAACT
CCAACACCAGGAGCAGAGAAAGTAAGACAATCTATGCCTCGTGGTTTGCG
AAAACAATAAAAAAAATCTGTTAATTGCATAATACAATTCACCCTTGAAC
ACGCTCCAAATCAGTGCCCACTAGCTACAAGTAGCTACTGTGAAGTTGAA
AAAGGGTACTTCAGATTGAGCTATTCTGTAAATATGAAATAGACTTAGTG
TGTTAGTTCGTTCTTGCATTACTATAAGGGAATCCCTGAAACTGACTAAT
TTATAAAGAAAAGTAATTTTTTTTGGCTCACGGTTGTGCAGGCTGTACAG
GAGGTGTGGTGCAGGCATCTGCTACTGGCAAGTCCTCAGGAAACTTCCAA
TCATGGTGGAAGGTGAAGAGGGAGTAGGCATATCATATGGTGAGAGCTGA
GCGAGAGAGATGGGGGAGGTGTCACACTCTTTTAAAGAACCAGATCTCTT
GTGAACTCAAAGTGAGAACCCATTGATTACCCTGAAGAGTGCGCTTCATG
AGGGGTTCACCCTCACGATCCAAAAACCTTTCACCAGGCTTCACTTCCAA
CATTGGAGATTACATTTCAACATGAGATTTAGAGGGGACAAATATCCAAA
CCATATCACTTAGTATGAAGAAAGAATGTAAAACATCTGACTAATAATTA
TGCATATTGAATACATGTTATAATGACATTTTGACTACAAAAGTTAACGA
AAATATACTATTGAAGATACTCAAAAATTTAAAAATACATATATAATTTG
TAGTACATTTGTACTGGGCAGAGGAACCTCTAACAATGTTCCAAATGTGG
CCTGTGTATGTGTATGATGTAGGAGGGATCAGTCATGTAAGATGATCATA
ATATAGTTACTTAGTCCATTTTGTGATACTATAACAGAATACCACAGACT
GGCTAACTTTTAAAGAAAAGAAATTTATTTCCTACTGTTCTAGAACCTGG
GAAGCTAAGGGCATGGAATTAGTATCTGGTGAGGGCCTTCTTACTGCATC
ATAACATGTTGAGAGAGCAAGGGTATGTGTGTCAGCTCAGGTGTCTCTTC
CTTTTCTTATAAGGCCACCAGTCTAAAGGAAATCAAAATATTTTACCCCA
AAATATATTTCTTTGACATATTTTGAAATGGCTGCTGCTTGGCCAGCAGG
CAGAAATGGGCTTGCAAAGCTGCCTTAAATGGGAAAAATTTTACATCTGT
AGAGAATCTCCATTAATGCAGCCATGCCTCCTCACCTTTCTATACCTTTC
CCCAGATCCAGGAGAGACTGAGAGTCTGACACTTAAAAATCATAAAAGAA
ACATTTACCATCTGTTCTTTCTGAGGGAGGCTTCACCTACCTAACAAGGC
CACCTTTGCAAGCCAAACCTCTTTTGCCTCCCATAACCTGTTTTACCAGA
ATCTAAGCCCCAATTCTTTCTGTGATCTAAAAATGGTATATAAGCATCTA
TAACTCATTGGGAAGTTAGGTAATTAATTCTGAATGCTCCCACATAGACA
CGTTAAACAATAGGTAAAATGCCTTTTCACCTATTAATCAATCTGCCTTG
TCAGTGATTTCTGGCAAACATTTAGTGGGCCAAGAGACTATGGTTCCCAC
ACTACCCTTCATGAACTTAAGCCCTAAGATATCAATAATTGCATTAAATG
TGTGTGGTATAAATACACCCATAAAAAAACAGTTTGGCTGGGCGCGAGCT
CTCACACCTGTAATCCCAGCACTTTGGTAGGCCGAGGCTGGCGGATCACT
TGAGGTCAGGAGTTCGAGACCAGCCTGGGCAACATGGTGAATCCTGTCTC
TACTAAAAATACAAAAATTAGCCGGGTGTGGTGGCGCATGGCTGCAATCC
CAGCTGCTCAAGAGGCTGAGGCAGGAGAATCCCTTGAACCCAGGAGGCGG
AGGTTGCAGTGAGCTGAGACTGTGCCACTGCACCCCAGCCTGGACAACAA
GAGTGAAATTCCATCTCAAAAAAAAAAAAAACAACAACTGTACACTGTCT
GCAAGAATCTCACTTCAAATATAAACATAACGCAGGTTGAAATTAAAGGC
TGCAAAAAAGATAAGCCATATAAACATCAGCCCAAAACTGCAAGAGTATC
TGTATTAATAATATCTGGGATCTGAAAGACCAAAATAGATGCCCCTATAC
CAACTAAGACAGACTCTAAGATTAAGCAAACAAAGTTACCTACTGGTAGA
GCATTCATGGCTTGGCTGGCATGGCAAATTCCTAAATTCCAAAGACTACC
AAAAAACTCACACTTGCTAAATTCCTTAACTATAGGAGCTATCAGAAGCC
CTCCTAACTCTGATTTACAGTCCAGTCCACTACAACTCTGATTGGACAGA
GGACCGCCTTGACACACATTCTATTCTTACACGTAATTGTAGACCTTAAG
CCATTTTCAGCCAGCTGCTAGAGGCAGCACGTAAACTTTGTTCCTATAGT
TCACCTTGTGATGTAAAGACCTAAATTCTACCTCATTTTAACCAAAATTT
AACCTCGAAGTGAACATGGGAGGTATATTACACGTGTTTATCCATTGTGA
ATGCACTTGGCACCCCTCATAATATATATAGCTGTCCCCCCAAACGTGCT
AAATATGTATGACTCTATTGTGTAATATATAGCCTATGAGGCATAAAAAT
AACCAACCTGCTCCTTCTCCCCAAAGAGAGAGTAATTTTGGCAGGTTCTG
GGACCATCTCTTCCTGGCTTGCAAATTAGTATTGCCAGTAAATCTCTCCT
TTCTACTCTTTAGCCATCCTGGTGGTCTTTTGGATGATATATCAGATAAG
TATATTTCAGAGCAAAGAAAATTACTAGGAACAGACAGGGATATTACATA
ATGATAACAGGGTCAATCCAATACGAAAAACAAGCAATTCTAAATGTATA
TGCACCAAATAACAGAACTGCAAAATATGTGTAGCAAAACCTGATAGAAC
CGAAAGGAGAAATAGACACATACATGATTTAAAGGTAGAGATTTCAACAC
CCCTTCCCCAATAATTGATAGAACAACGAAACAAAAAAATTACCAGGTGT
ATAGAACTCAGTAAGTGACTGTATTACTTGTTTTGATCTGTAAAACAATG
ATAATAATAGTACTCACACTTCATTGAGTTTTGGTGAAGATTGAATGAAT
TTATACTTATAAAGAATTTAGAAATGTGGCCGGGCCCAGTGGCTCATACC
TGTAATCCCAGCACTTTGGGAGGCCGAGGCGGGTGGATCACCTGAGGTCG
GCAGTTCGAGACCAGTCTGACCAACATGGAGAAACCTCATCTCTAATAAA
AATACAAAATTAGCCAGGCGTGGTGGCGCTTGCCAGTAGTCCCAATTACT
GGGGAGGCTGAGGCAGGAGAATTGCTTGAACCCTGGAGGCGGAGGTTGCG
GTGAGCCGAGATCGCACCATTGCACTCCAGCCTGGGCAACAAGTGTGAAA
CTCCGTCTCAAAAAAAAAAAAAAAAAAATCTTAGAAATGTAACTGACATA
TCATAAGCCCTCAAACTTAATAATCTTTTAATACATGGAGCTATCTATTT
AAAATAATGTACATAAGGCAACATCCCAAAAGAAAATGGGCAAGAATCAT
GAGTAATCAAACCATAATAGAAGAAATGTTATTATCAAAATGTGCAGTCT
CAAACAATAATTGTCTTAAAAATAAAAACAACAATGAGATTTAATTGTTC
ATGTCGGCAATTTGAACAGACTAACACACCCACTGTTCAAGAGCATTTGT
GGAAGTCAGGAAAAAACACCCTGTTGGTGAGAGTGTAAACAGACCTTCAG
GAGGCAACTTGGTAACATGTATTAAAAATCAAAATATGTATATCAATGGA
TGCATGATTCCTATCTCTATTTTTGCCCTTACAGCAATCTTGTGTGTAGA
GAAATACTGAAAAGCATTTTCATGGTAACATGGTTTAAATTTTTAAAAAG
CGAAGGTCAGTGAATAAAGGGCAATTATCTACTTCCCTACAATGAAATGC
AGTAATGAAAATAATCATTAGAATCTCTTTTATTAATTTAAAAGGATACT
AGAAAAGTGAAATACAATCTCACTTATAGAAGATTTACATATTGGTTTGC
ATAGACTTGCACAAGATAAAATTTCTGTAAGATTGGTCACCAAAATGTCC
TGAATGATAACATTACAATTAATGTTTATATTGTAGGGGAAAAGAAAATT
CTGTTTTTCTCACCCATCAGTAAGTTCATGCTTGAGGCCCCTCTACAAAA
AGACAGATTGGTCGGGTGCAGTGGCTCACGTCTGTAATCCGAGCACTTTG
GCAGGACGAGGCGGGCGGATCACGAGGTAAGGAGATTGAGAACATCCTGG
CCAACACGGTGAAACCCTGTCTCTACTAAAAATACAAAAATTAGCGGGGC
ATGGTGGCACGTATCTGTGGTCCCAGCTACTCGGGAGGGCGAGGCAGTAG
AATCGCTTGAACCTGGGAAGCGGAGGTTGCAGTGAGCCGAGATCGCGCCA
TTGCACTCCAGCCTGGGTGACAGAGCAAGGCTCAGTCTCAAAAAACAAAA
AAAAAGATTAGCAAGAGAAAAGCATACAAATGTATTTAATATAAGTTTTA
TATTACATGGGATCCTTCGGAAATGAAAACTCGAGGGAAGCGGGAAACCT
GTGAATTTTTATGGCAAGTTTTGTGAAATGCATAGTTGTGGATTAATATG
ATTGACAGTAGGCATATGATCTAATGGTAATAAACTGAGGGGGACATAGC
AAGGCTTGTTTGTTAATTACCTATTAACGATCAGCCGAGTATCAGCAGAG
ACAGCAAAACATCCTAGTTTTGAGTTAGAAGACCTAGGTTTTTGTTTTGG
CTTATCAATTATGGGAATTGTTTTAGATGAAACATCAAGTATTCTTGATT
TCTTATTTCAAAAATAAAAAATAAAAAATAAAGGAAGGAAAAAAGAAGAA
AAAAAGAGAAGAAAAGTGTCAGAGTTACTTGAACCAGAGTAACTCCATTT
TGAGTGAGGGCTAGGAAAATGAGGCTGAGACTTTCTGGGCTGCATTCCCA
GAAAGTCAGTCATTCCTAGCTTCTAGATGTTTACGGTTAAGGGAACAAAT
AAATAATGTTTACTAAACAGACTCAGACTTAGGAGTGTCCAGATATCCCT
ATATCTGGAGAACAAAGGCATTCTTAATTTTGTTTAAAGATAATAATGTT
GATTCTTGCAAAATATAGTAACTAAGAAAATTAATCCTTTATCACAAACT
TGTAGCAGAGCACATCTCCCCATATATACAAGTATTGTACCTAGGGTGGA
TGCCTTCCTCCTCTTACTTTCGGGAATGTCCTGCTCTGTCTATGGAGTAG
TTGTCGTTTCACCACTTTACTTTCTTAGTAAACTTGCATTTACTTTGCAC
TGCGGACTCACCCTGAACTCTTTCTTGCGCGGGATCCAAGAACCCTCTCT
TGGGGTCTGGATGGGGACCTCTTTCCTGTAACATATTTCTGGCCACCACA
GAAGGGACTATAGTACAGAAACCCTGACCCAACAGCTACCTTTGGGTAAG
TGTTGGAGTTCTGTAACAAAGGAAGAAGGCAGGCAGGCAAAAAATTTATG
AAAGAACATACGACAAAATAATTTCTGCTTCAAAACTTCATATTTTTTTA
ATTTTTTTTTTTTTTTTTTTTTGAGACGGAGTCTCGCTCTGTCACCCAGG
CTGGAGTGCCGTGGCGCGATCTCGGCTCACTGCAAGCTCCGCCTCCCGCG
TTCACGCCATTCTCCTGCCTCAGCCTCCCGAGTAGCTGGGACTACAGGCG
CCCACCATCACGCCCAGCTAATTATTTTGTATTTTTAGTAGAGACGGGGT
TTCATCGTGTTAAGCAGGATGGTCTCCATCTCCTGACCTCGTGATCCGCC
CGCCTCGGCCTCCCAAAGTGCTGGGATTACAGGCGTGAGCCACCGCGACC
GGCTAAATTTTTTTTTTTAATGAGTCATGCTTTTTTTTAGGGCGTGGGTG
CATATCTCATTCTGTCGCTCAGGCTGTGGCGGCGCGATCTTGGCTTGCTG
CAACCTCTGCCTCCCGGGCTCAAGTAATCCTCCCACCTCAGCCTCTATAG
TAGCTGGAACTATAGGCATATGCCACCACGCCCTGCTAATTTTTTGTAGA
GACTGGATTTCGCCATGTTGCTCAGGCTGGTCTCGAATTGTGAGCTCAAG
TGATCTGCCTGACTAGGTCTCCCAAAGTGCTGGGATTACAGGCATGACAC
ACCTCACCTGGCCCAAAAGTTCATTTTGAAAATGCTTATATTACCAGGTC
TCACTTCTCCGGAGATAGATCCTAAATATCAGCTTCTTAAACTGCAGCCT
CAATTCCTTAGTAATGTTTTTGGGGGATGTGGTAGTTTTATAATTAAAAA
AAGAATGTAGATTTTTAAGCCAAGCGTCACTTTCACAACGGCAGTTTGCA
TATACAGTACTAGGATGGGAAGTGCTTCACTTACAGTTGTTCACTGACAT
TTTGTGTGGCATCCAGATTTTTTTTTATTTTTTATTTTTGAGACAGGGTG
TGTCCTCACCCAGACTGGAGTGCAGTTGTGCCGTCACAGCTTACTGCAAC
CTCCACCTTCCAGGCTCAAATGATCCTCCCACTTCAGCCTCCCCAGTACT
TGGGACTACAGAAATGTGCCACCAGGCCTGGTTAATTTTTTAAATTTTTG
GTGGAGACAAAAGGTCTCACTAAGTTGCCCAGACTGGTCTTGAGCTCCTG
GGCTCAAGTGATCCTCCCACCTTGGCCTCCCAAAATGCTGGTATTACAGG
CGTGAGCTGCACCACACCCGGCCCAGAACCTCTTTTAAAAGATTCTTAAA
AATTAAATCTGGGCCGGGCGCGGTGACTCATTCCTATAATCCCAGGACTT
TGGGAGGCCAAGGCGGGAGGATCATTTGAGCCCAGGAGTTCGCTTGACCA
GCCTGGGCAACAAAGTAAGACCCTTTGCCTCCACAAAAAATTAAAAAATT
AACTGGGTATGGTGGCGCATTTCTCTAGTCCCAGCCACTCAAGGGGCTGA
AGTAAGAGGATCGCTTGAGCTGGGGAAGTCGAGGTTGCAGTGAGCTATGA
TGGCGCCTGGCCGACAGAGAAAGGCCCTTTCTCAAAACAAAAACAAGAAC
TGTTTGAGAAACTTTATTTCTTCATCCAAAGACACTGCTGTATGTCACCT
ACATATAATGCCCATAAATTCGCTGAAAATACTCCCCTCCGATTCCCCCA
CCCCCTCCTGCTTACTGTGCAGTCAACAAGTGTCTTTTCTTCTTGCATTT
CTTCCCCCAGCCCCAGCCCCAGAATTGGCCCATTGAGTCCTCCTCCTCAA
CTAGTGCTCTTCCTGCCTTTTTTTTTTTTTTTTTTTAGCTATATTGTTTT
TGGCGTCCTGGACTTCTCGAAAAAGATTTCCCTCTCCAAGTGGGGCCCTC
CTAGTAAGCTTTGCAGTGGCGCCAGATGGGGAAGGGCACAAAATCCAAAC
CCTTTTGTATCTCGCAGAGCTGGAAATCAGAACGTTAAGTGGCTTAGGAA
ATGGGAATCTGGATTTCTGGGATGCATGAAATATGTAAACTACATAGCTG
TTGTCATTGATAAACAATTATAACTCAAAACTACTGCGATTTCATTTTGT
GGAGCGGGAAATATTCCGTATAAAGGCGCCCGGGAAATCAGACTTCGCTT
ATTGTTTCCTCAATACTTGAAGTAAGAATTTACAGCATAGGCAAGCTGCA
GGAGCAAATATCCCTACATGCCCTTTTGTCGCTTAGACTTTTCTGCTCCC
CTCCCCCGCATCTCACAAGAAGTTAACGGCTAATGACCCCCACAGGAACA
CTATACCCTGAATTCCATTACCTGCTTCATTATCCAGAAAGGGAAGTTTC
CTGTACTAGACCAGGGAGGGAGTAGTGACCTTATCAAAGGAATTATACAT
AGTACCCGAAGGCTTACCCAGGGGGAACAAAGAAGTTTGCTAAGACAGAT
GAGAAAGAGCGCCATCACGACCGTCTATCATTTGTATTTTAGTAGAGACG
GGCTTTCGCCATGTTGGCCGGGCTAGTCTCGAACTCCCGACCTCAAGTGA
TCCGCCCGCCTCGGCCTCCCAAATTGCCGGGATTAAAGGCAAGAGGCACC
GCGCACGGCCCCGTCCAAGTTAACCTTGGCTCTAAAACTTGTCTTCGCTA
ACATTCCAGTTGATCCTCTAGAACTTAAACAGAATAGCAGCAGCACCACC
TTAAGAAATTGTGGTTATAGCTCTCCTTGTGACAAAGTAGGTGGCTCTGA
AAAGAGCCTTTGGGTTTGGAAGTGCTTACATAAGCACTTATTTAGAGCTA
GTGTACTTGGTAACTGCCTTAGTGCCCTCGGACACAGCATGCTTAGCCAG
CTCCCCAGGCAGCAGCAGGCGCACAGCCGTCTGAATCTCCCTGGAGGTGA
TGGTCGAGCGCTTATTGTAGTGAGCCAGGCGAGAAGCCTCGCCCGCGATG
CGCTCGAAGATGTCGTTGACGAAGGAATTCATGATCCCCATGGCCTTGGA
TGAGATGCCGGTGTCGGGGTGGACCTGCTTCAGAACCTTGTACACATAGA
TAGAATAGCTCTCCTTGCGGCTGCGCTTACGCTTCTTACCATCCTTCTTC
TGCGCCTTAGTGATAGCCTTCTTAGAACCCTTTTTAGGGGCTGGAGCAGA
CTTAGAGGGTTCAGGCATTGCTATTCCTAAACAGAATAGAAAAGCTACTA
ACACTCTCCACTACAGAGTAGTACAGAGAACAGTTCAGAGCCCATGTATT
TATAGTCCTGAGATTCAAATGACGGTTTAAGATTCCTCACTTCTGATTGG
ACAAAAGAAACACGGTTTCACTGAGGGGTGGGGTTTATGCAAATATGGAA
TTTATGTTATCTTTTTCTATTGGATAAAGCACCAAACATAATTGACCAAT
AGGATAGCTTCCTATTGCAGCCTTGCAGTTTGTATAAAAGGATTTGTTCA
GGCGCCATTCCAGCTTGCTTGTCTTTCACAGTTTTCCGCTGCTTTCATAG
GTCGCTATTTGCGGACGTGGAAAATGGAGCTAAAGCAAAAACTTGTTCGT
CGCTACCGGGCTTGCAGTTCCCAATAGGGCAGAGTCCGTCATCTTTTTCG
AAAGGGCAATTATTTTGAGCCGGTCGGAGCCGGTGCGCCAGTGTACTTAC
AGTACCTGGCCGCCGAGATCTTAGAACTGGTGGGCAGCGCCATACGTGAC
AAGACCCGCAGCATCATCCCCCGCCACCTGCAGCTGGCCATCCGAAACGA
CGAGGAGGTCAACAAGCAGCTGGGCAACGTCACTATTGCTCAGGGAGGCG
TCCTGTCCAATATTCAGGCCGTCCTGTTGCCAAAATAACAGAGCCACGAT
AAGGCCAAGGTCAAGTAAACACTCAAATCAGAAAACGTAGCTTACACTTG
AAACGGCATTTTTCAGAGCCGTCCATAGTTACACAAGAAAGGATGATAAC
TTGCTTCTGTTAGGGTATTTTTTGCTTTTCGTTTGGATTGGTTTGTTTTG
AGACAGTCTAGCTCTGTCACCCAGGCTGGAGTGCAGCGGCGCGATATCGG
CTTACTGCAACCTCCACCCCGCCGCTTCACGCGGTTCTCATGCCACAGCC
TCCTGTGTACTTGGGATTACAGGCGTCTGCTACCGCGCCCAGCTAGTTTT
TGTATTTTTATGCGAGACGGGGTTTCACCATTTTAGCCAGGGTTGTCTTG
AACTCCTGGCCTCTAGTGATCGTCCCATCTCGCCCTCCCAAAATGCTGGG
ATTACAGGCGTGAGCCACCGCCCCCCTAGCCTAATGGTGTTAAAAAGTTA
AGTTTCGAGAAAATAACACCTTCCTTTAGAAAGTACATTTTAGAGTATAC
AAAGTGAAACTTAAGGCCAACCAAAATAAGACATTTTGAGAACAGGCAGG
GTGGGAATGTGACTTGGACTTAGAAAACAAAGGGCAAGGAAACTTGCTGT
TCGCCAGTAACAAAATAGCATGGAATCTCATTCTCTGAATATAAGCGTTA
TTTCCCGACATGAGTCTGAACGTTTCTGGTGGTTTAGTGAGTGTTCACCA
GCATTGATAACTTGCGAGACTGTCAGGAATGCAGAATTTCAAGTCCCACT
CAAACTTACTGAATCGGAATTTACATTTTAAAAATCCTTAGATACCTTGT
TATACACTCTGTTCTTTGGGACTGGATGAACTAGAATTTTAGACAATTTG
TCGCTGCAGATAACTGAAACGAAAAGGACAGGATGGGCGGTGGGGCAACT
CATCCAATAAGATTGTCTAGTAATGAACCAATCAGTCTGGTCACTCTTCA
GCCAATGATTTTATCGCGCGGGACTTTTGAAATATTACAGGACCAATCAG
AATGTTTCTCACTATATTTAAAGGCCACTTGCTCTCAGTTCACTACACTT
TTGTGTGTGCTCTCATTGCAAATGGCTCGTACGAAGCAAACAGCTCGCAA
GTCTACCGGCGGCAAAGCTCCGCGCAAGCAGCTTGCTACTAAAGCAGCCC
GTAAGAGCGCTCCGGCCACCGGTGGCGTGAAGAAACCTCATCGCTACCGC
CCGGGCACCGTGGCCTTGCGCGAAATCCGTCGCTACCAGAAGTCCACCGA
GCTGCTGATCCGGAAGCTGCCGTTCCAGCGCCTGGTGCGAGAAATCGCCC
AGGACTTCAAAACCGACCTGCGTTTCCAGAGCTCTGCGGTGATGGCGCTG
CAGGAGGCTTGCGAGGCCTACCTGGTGGGACTCTTCGAAGACACCAATCT
GTGCGCTATTCACGCTAAACGCGTCACCATCATGCCCAAAGATATCCAGC
TGGCACGTCGCATCCGTGGGGAAAGGGCATAAGTCTGCCCGTTTCTTCCT
CATTGAAAAGGCTCTTTTCAGAGCCACTCACAATTTCACTTAAAAACAGT
TGTAACCCATTCGGTTGTCTATGTTAGTTTCCAGGAGATATAAAGGTGAT
AACTACACACAAGTTTTGTAACTGCAGACAAGTCTATCAGGCCTTTTCAA
CCGGTTTTACTGCGAGAAAACAAGCTGAGTTACTGTTTTGCCCTTGTTAA
AAAATTCCTAGGGGTCTTTTTAGCATGTATATGTGTAAATACTTACATAT
TGAAAGGCTCCTGGGGACACCACCGTCACTCCTTTTAATCCACGTGACAA
TTTTAGTTCTGATGGCAGTATTATTAAAGCTATCATAAAGACAATGTGTG
TGTAGTTACCTAAGTCCACAAAAACAATAGCTGACCCCAAAATTCAGTAT
TGGTTTTGGGCTGCTGGAGGTGGAGTCAGAGCTCAGGTGGAAGAAACTGG
CCTCAGTACACACTGCCAAAAGTCCACTAAATAGATTTATGTAACAAATA
CACAAGACTTGCGTATGACCATCCAAAGATTATGCGGTCATCCTTATCCA
GGGAATTTGAGAATGAAGGGTGGCAACTGCAAAGCTCTTTTACCCATGTC
CTCTTTTAATAAATATTTAAAAATATTCAAATGCTGATTTCATCCATTTT
CTAAATATATTAGTATACTTAACTGAGGGGGTAGATCAAGGTTTTCTGGG
GATCAAACCTTTTACAACTTGTTAACTATTAAAAGCTATAATGTAAAATT
AAAAATGCAAAAGTACTGCAGACTGTAAATATAAATTTATAATGGGAAAA
TAAAATCAAATTCCAATTTTATAAAAGCTGACAAAACAACAGCCATCACA
AAATTCAGAAAATAGCATATTTTATTAACTTCTGAATATGACACTACCAA
GTATATTTTCCTGTAGTTTTGACTGAATACTCTGATTCCATCTTCAGATC
GAAATTATTTTGTAATGTTGTCTATAGGTAATGGAAATAGAATTCAATCT
TTCCTCCAGGGTGGCTGATGATAATATGTTTTCTTCATAACTTAGAAGTA
TTTCAGTTTCAAAACACATTATTGGTAATGTCAAGTAAGTTTTTAGGATT
GTTTTCAAATTTGGAAAATCCTCTGTTAAGCTCCTTTCACATGTAAGTTG
TAAACTTTGTAAGAATTCTTTCCAGACTAGCTTCTGGCTCTATACGTTTC
TACTCTCCACTAGACACTCACTCTCAGTGCTGGGAATGTGTTTTGAATAC
TTAGATGTCATAACATTTTATCTAGACCTGCATCTTGCCAGGAATTTAGG
TGAGTTATTCCAGTGAGCAGTAGGAACATTCCTTGAAGCCATTCTTTTTT
TTTTTTTTTTGAGACGGAGTCTCGCTGTGTCTCCCAGGTTGGAGTGCAGT
GGCGCGATCTCGGCTCACTGCAAGCTCCGCCTCCCAGGTTCATGCCATTC
TCCTGCCTCAGCCTCCCAAGTAGCTGGGACTACAGGCGCCCGCCAACACG
CCCGGCTAATTTTTTGTATTTTTAGTAGAAACGGGGTTTCACCGTGTTAG
CCAAGATGGTCTCGATCTCCTGACCTCGTGATCCGCCCGTCTCGGCCTCC
CAAAGTGCTAGGATTACAGGCGTGAGCCACCGCGCCCGGCCTCCTTGAAG
CCATTCTTACGTCAGATTGGCTGGCAACGAATGAAGTACACATGATCACA
TATGCAAATCACGTAACTTATTATCCCCATACTAGATACATCTTCAACTA
AACTTTCTCTTACTCAAATTCCAAATATTTTCATCAGGATTCTAACATAA
TCAGACAATGGTGATTTTAATAAAAAGGAGGATTGAGTGAAAATAGCAGC
CTGAACCATCCGTGATTAAAGTACCTTAATACTGCAAATTTTAAAATCAG
AGAGAGAGAGAGAGACAAACTAACACATTTGTAGGGCCCCTCTCTGCACC
TTGGAAGTACAGGCCCTTACACTTGTGTTTCATTAGCTTCAGGATAAATC
TGCCCCAGATCACTGGCCAAATTTTACGTGGCCTTCTTCAGCATCCTACC
ACTCTATTCAAATACATCTCTGCAGGAGCACCCTGTGAGTTGAGAATTAC
TGGTCTGGGATGACCACTGTTTGCATGATGCTTTGGATGGTGGTGCTGTT
CTCAGAAGAAATACCAGAAGGAGAAAGGTTAGTCAGGAGAATATAAAGTC
AACCTTAAGCAATTTGAACACTTCAGTGGTTAAGTGAGTTCCCTGGGACA
ACTCTGCAAGCTGTTTTAACTTTATTTGTATTGAATATTACCTTCTTTTA
GAGAGGCCAACGTGTAGAAGGAAATAACAATGAAACAAAGGATTCATTAA
TAGTATAAACTATAAACTAACTGTCATTGATAGTCTTCCACGGGCCAAGT
ACCACATGAAGTGGTTGGTCTGAATTATTGTGTAAAATTCTTACTTCAGC
ATTGTAAGGCAAATTATCTCACTGTCTCCATTTTACAGAAGTGGAGGTTC
AGCCTCAGGAATTTCACTAAATTCGCCAAATTCTTACTACCAGCAGATAT
CATTGCCAGGCAGTGTCACACTTTAATATCTTCTAATCAATAAGATAACC
CTAAAATTGATTATCATATATAATTTCCTTCTCATATATAGTTTCATACT
ATCATATATAGTTTCCTTTGTTTCAGAAATTGGAATCCCTCAGGGTGGAT
AAGGAGACATGGTGGTGTCCTGGCCTAAGTATTGTTGGAATCCTCTAGTC
AGAGGCCTGATGTGAGGTGAAGTGGACAGTGAAACTGCCTTTGCAAAAAT
CATAACTGAGAAAATTATTACAGTGAAAGAGATCTTACCTAACCGACTCC
ATCTAACGTCTAACCTCCAAGCTGTCCTTTTCATTCCTGAGTTTGGGATT
AACTAACTTTGGGAGGAGCTTAGTTTATACTTTTGCTTTTAAACAAAAAC
AATAACAGCCCTTTCAGAAACAAACCCCTTTCCTGCCTGGGGACCAGACT
GCTTTTGCAGGACTAACAAATTAGCCACAAGATTATAAATTATGGTTTAG
GAGTCATGCAGCTGGAAGCTACAAGATTCTAAACCTCAAATTGCTCCTGG
GGATAAAATCACTATTTTAAAACCTAAGATCAATGCTTGAGCTATTTTGC
AGACCCTGAACACAATGGATTAGCTGGCACCACCCATATAGATAAACTGG
ATTATCTGGTCTTGAGTCCCCCACCCCACCACTCCCAGGAACTGATTTAG
CACAAGAGGACAGCTTAGGCTCCCTATAATTTCATCTCTGACCCAACCAA
GCAGCACTCCCGACTCACTGGTCCCCTACAATCAAATTATCCTTAAAAAC
TTTGGTCCCCAAATTCTCAAGGAGACTGATTTGAGTAATAATAAAACTCT
AGTCTCCTGTAGCGCTGGCTCCTTATTGCAATTCCCCTGTCTTGATAAAT
CAGCTCTGTCTAGGAAGTGGACAAGGAGAGCCCGTTGGGTGGTTACAATA
GGACAAACCAATAAAATATAAAGTATTAGAGACACTACCTGGGTTTCACG
AACAGGTCAGAAAAAGTGTTTTCTTGGAAAACATCTGGATTCTGCTGCAG
AGCAAGTATTTGCTTGTGTCTTCCCAGAGTATAAAAGCTGTCCTGTCCAA
GATAGTTGCCACTAACCATATGTGAGTATTAAGCATTGGAAATGTGGCTA
CTCCAAACTGTGATGTGCTTTAAGTGTAAAATACACACCAGATTTCAAAG
ACCTAGTAAAATAACAAAGTAAAAACTCAATATTTTAATATTAGATACCT
TGTTGAAACAATTTTTGGTTACACTGGATTCAAATCATTAAAATAGATTT
CTTTTTCCACTTTTTAAAATGTGCCTATTAAAAAATTTAAAATTACATAT
GTGGACCCTATGTTTCTGAGGAACAGTGCCAGGACATAGAGGATAGTTAT
ATTCACTCACAGATCAAAAACTAGCAAAACTATGAAATACCTAATAATTT
AATTTTTCACCTTAACTTTTGGCATATTCCACAGATCTGTAGTATATTTG
AGTGTGATAGCTTAGGAATAAATATGATTGGAACTCATTCATGTTTAGAG
AGAAAGGGTGTCAAATTGAGAACCAGGCAGATACACCTAATCTTAAAATG
ACCCCAAAGTAAAGTGGTTGAAGAAATTAAATCCCAAAGATTTTTGGTGA
AGAATGTTGTAGTTTTCATCAGTATGTCCATGTTCAAATGGAGATTAAAG
AAGGCAAAATAAGGCCGGGTGCAGTGGCTCACACCTGTAATCCCAGCACT
TTGAGAGGCCAAGGCAGGCGGATCATGAGGTCAGGAGTTTGAGATCAGCC
TGGCCAACATAGTGAAACCCTGTCTCTAATAAAAATACAAAAATTAGCCG
AGCACGATGGCATGCGCCTGTGGTCCCAGCTACTAAGGAGGCTGAGGCAG
GAGAATCACTTGAACCCGGGAGGCAGAGGTTGCAGCGAGCCGAGATCACG
CCACTGCCCAGCAGCCTGGGTGACAGTGAGAGACTCCGTCTCAAAAAAAA
AAAAAAAAAAAGTCAAAATAAAAGAACTGTGGGCTGACAACTGTGGATTA
AGCATCAGTTCTATTAAGAAGGGCTAACTTGAAGATGAATCTTTTGAAGA
TACATTTTGACTCCAGCTCTTTAGAGGAACAAAGTTTACCTTGATGTGAA
ATTCTTCAAATAAAAATTTATTGACTTTAAATTTAAAAAAAAATGCACAC
ACACACACACACACACACACAGCTAACTAGCTACATCCTTAATGACACCA
AGCTTTAGTCCTTCACCCTGAAGTGGGAATGACAATGGCACTTACTTCAA
AGTGCTGTGACAAGAATGTGTTTGAAAATAAATATAGAGTAATCAGCAAC
AGTGCTTGGCATATTGTAAATAAGTGCTCAAAAAATGCTAGTTCCCAAAA
CTGTTGTTGCCACTGTACCCTAAATCCCTATTCTCTTCTGATATCCTTTA
GTGATGTAATTCTGTCTTGCACTGGGCCTGTTCATCTCTGGTATGAATTT
CAACCACAATGTCCTTACTACATTTCCCTCAGGCTTATATAGCCAAAATA
TCCAGAGCTTTGCCTAGGAGTGTATAATATGATACTTCAATTTGTAGCCA
TGATAGCACTGTGTATGAAAGTTTGGAATAATGCGCCGGGCATGGTGGCT
CACGCCTGTAATCCTAGCACTTTGGGAGGCCGAGGTAGGTGGATCACTGA
GGTCAGGAGTTCGAGACTAGCCTGGCAAACATGGCGAAACCCCGTCTCTA
CTAAAAATACAAAAAAATTAGCCGGGTTTGGTGTCAGGTGCCTGTAATCC
CAGTTACTCAGGAGGCTGAGGCAGGAGAATTGCTTGAACCGGGGAAGTGG
AGGCTGCAGTGAACCAAGATCACGCCATTGCACTCCAACCTGGGTGACAG
AGAGAGACTATGTCTCAAAATAAATAAATAAATAAATAAAAAACAGAAAG
TTTGGAATAATGCATTACAAGTAGCCTCTAGTTTTTATGTTACTCATAGT
TTTATCACACAAGAACAATGTCATAAATTTTCATGGTTGAATTATCAGTT
GTTTATGCAATATTCATTGATGTTTTTGGCTTATCAGCAGTGTTTCTGGA
ATTATTTGAATATTATTACCGTTTTTCAAAATTATTTTATAAAACTAATT
TAAAAATCAAAAATGATATAATTACTAATGTGAAATTAAATATAAGTTTT
GAAGAATATCAGGATGTCACCCCCAAATTATTCTACTTTGGCATAAAAGT
TATTTTCAGCTGAAGGCAATTGAAAATCAACAGGTGTAGGAAGAGGTCTC
TGTCTTCTCTTTACCCAAATTTCCCTTTGTGAAGGTGACAGAAATTTCCC
TTGTAAAAGTGTCCCCAACTGCTATACCAGGAAAAAGAGAGCAATTCTTA
TCACTAGATATGGAAGGTTGGCACTGAGATGACTCTGCAAAAACAAACCT
TACTACAATTATTTCTATCTTTCATTTTATCTTCCATGGTTTTTATTGCC
CATGTATTTATTTCCTTGTCACATTCCCAAATTCGTCATCCCATGAAGTG
CAAACTCCCTTTCCTTTGTTGGAATGGTGTATAAGTCTGTGAGTCTAACC
GCGTTTTTAAGGTTTCAATTTTTTTTTCTTTGGGAACTCTGTGCATGTAA
TATACTAATAAAATTGCATGCTTTTTTTTTCGCATGTTAATCTGTCCTTT
GTCAGTTAAATTTGCAAGACACTACTTAGTGAATCTAAGAGTACAGAAAA
ACATGTGTCCTCATTGACAGTTTCAAAAACTAAGTAAAATTGAGGCAAGA
ATCTTTTTCATCTTAAAATGGCCAATTTTAATTTCCAAATGAATGGTTCA
TTAGACCTAAGCCAGTAAGCTATGTGAACAATTGTGATGGAATAAAACAA
AACTAAAGAGCATGAACAAAATTGAGAAAACATATGCAAGACTGAATCTA
AAGGCCAAATAGAATTGAAAATTTTTCTAATTTTTAACTCTATAAATTAA
AGGAATGTGTTTCATTTGACGAGTTTCATCTGTGGAAACATGTTTGCAGA
AGACATTCGAGGTTAGGATTAATTGAAAGTACATAAATCAAATGGATTAA
GACCCCAAAGGGCATTGAAGGAAAATTAGAAAATCAGCTATTTTTGCTTG
GGTTGATTCCTCTCCTGACTAACTCTTGGAGATGATAAGAACATCAATTA
AATGGGTAGCCATGAAAGTATCTAAGGGAGAAAGGAACACAGAAGTTCAA
TGTACCATAACTTTATTTTTATTTATTTAGTTTTTTGAGAGAGAGTCTGG
CTCTGTCGCCCAGATGGAGTGCAGTGGCGTCATCTTAACTCACTGCAACC
TCTGCCTCCTGGGTTCAAGTGATTCTCCTGTCTCAGCCTCCCGAGTAGCT
AGGATTACAGGTGTGTGACACCACGCCCAGCTAATTTATTGTGTGTTTTC
ATGGCCAGGCTGTATTTTCATGGCCAGGCTGGTCCTGAACTCCTGACCTC
AGGTAATCTGCCTGACTCAGCCTCCCAAAGTGCTGGAATTACAGGCGTGA
GCCACTGCTTCCGGCTTTTTTTTTTATGACGGAGTCTCGCTGTGTCACCC
AGGCTGGAGTGCAAGGTCTCGCCTCACTGCAACCTCCGCCTCCCGGGTTC
AAGCAATTCTCTGCCTCAGCCTCCCGAGTAGCCGGGATTACAGGCGCCTG
CCACCATGGTTGGCTAATTTTTATACTTTTAGTAGAGACGGGATTTCACC
ATCTTGGCGAGGCTGGTCTTGAACTCCTGACCTCGTGATCCACCCGCCTA
GGCCTCCCAAAGAGCTGGGATTATAGGCGTGAGCCACCGCGCCCAGCCTT
TTTTTTTTTTTTTAATTGTTTGATGTTGAGATGGAGAAACAGGAGGAGGT
GGAAGAGATCTTAATATACATATGGAAAAATAAAAAATGGAATAACCAGG
AAAATTCTGAAAAAGAAGAGTAATGAGAGAAAATTAGCTCTATCTGCTAT
TAAAGTCACGTTACAACATCTCAGTTAATTAGTCTCCCAAAGGGGAGACT
AATGTAAATGCATGTTTAATAAACTGCACCCCCAGTGGATGCCTGAAACC
ACAGATAGTACTGAACCGTATATACACTGTTTTTTTCTATATACACATGG
CAATGATGAATTTAATTTATAAATCAGGCACTGTAAGAGATTAGCAATAA
CTGATAATAAAACAACAATTATAACAATATACTGTAATAAAAATGATTTG
AGTCTGTGAACGGTGGTTCACGCCTGTAATCTAAGCACTTTGGCAGGATG
AGGTGGGCGGATAACCTGAGGTCAGGAGTTCGAGACCAGCCTGGCCAACT
TAGTGAAACCCCGTCTCTACTAAAAATACAAAAATTAGCCGGGCATGGTG
GCAGGCCCCTGTAATCTCAGCTACTCGGGAGGCGGAGGCAGGAGAATCGC
TTGAACCCGTGAGGCGGAGGTTGCAGTGAGCCGAGAACGTGCCACAGCAC
TCCAGCCTGGGTGACAGAGGGAAACTCCGTCTCATAAATAAATAAATAAA
TATAAATATAAATTATATGACTGTGATCTCTCTCAAAATAGCTTACCGTT
TTACTTGTGATGATGTGAGATGACAGAATGCCAGTAATGAGATAAAGTGC
GGTGAATGGAGTAGGCATTGTGAAGTAGCATTAGGCTTGATAAGATACTA
CAGATTTAGGTATTAGTTGAACACTTGCCATTTGTCACATAATCATCTCA
GCATTGAGGATAGCACACAACACAATGTTTAAAACAATACAATTCTACCT
TAAGAATTGTGGGAATGACTAAAGGAACAAAATAGAAACCTGAGAAACCT
AAGACAGTCCAACTGTCCATGAAATTATAGCGTATTAGCCTATGACAAAA
CAGCCAAAATTGATAGGAGCGTGGAGGGTGGCACGGGAGGAAGAAGGGGG
AAGCAGAAATGAAAGTTCATAAATGGTCTTGGGAAAAATATGTCCATATG
TTAAACCTTACACCAAAATAGAGGGTTCACCATGTTAAACCGTGTTGTAA
TGTAAAATTAACAACACAAAATTACTTAAACCATGGGAGAATGTTTTCTC
CTTCTTCCCTGCCTCTGTCTTCCTGTCTCTCTGCTTGCCTCCCTCCCCTT
TCTCTTTCTTGGGATGAATCCGTGGTCACTATCACTAACAAATCAACTCA
CTATATTAATCATTGTGGAGATGGTAGAATAATTGAGCAGCTTATCTCCA
GAAGCCCCAGTCCCCATAATTTAGGTCTCACCAAAATGTGCCCACCAGAT
TTTAAAAGAAGCGAATATAAGACGCTAGGCTTTCTGTATTCAGAAGCACC
ATGGATGTCAAACAGAGGGAACCATTAACGAAGGCCTTTATTAGAAATGT
CTCCCATTTATCCATACACTCTTCATAGTTAATAGTACAAATACTGTTTT
CTGCATAGAAACATTTGGACTGCCAAACAAAATACGTTTAAAGGAACTTC
GATTTTTAAATGTTGCTGTCTGTCTAAACAGGATAAGCAACCGTAGTCAT
GCGAGGACAAAATGGCTGGCTAAAAGTTGTGCTTTCGATACGCTCAAAAT
CGATACGCTCAAACCTGTCAGTTTAGCGGAAGGCTACATGTTATGTGGCA
CAAAAAACTCCCTAGGTCCACGATTGCCTTGGGTGGAGGAAGGGCTATTG
CCGCTGTTGTGGCTGTTTTTTAAATGCATTCCTTCGTTGCCACAGGAATG
AGAAATTAACAGCAGAGGAATGTAGGACAAAGGTACCTGCACGCACTCTC
CTCCCAGGGCTGGATGTTGCCACTACCTCCAGGAGACATCAACTTGACTA
CCAACAACATGGAAAGCGTCCGAAATCCCAGACATTAATATAAAGAGAAA
AGAGGCAAAACTTTTAAGTCACAGTAAAGCAAAAAACACAGAATAAGCAA
CGTCTTCCACCATTCAATTAAATACAGAATGAAAGTCATGTACTAGAAGA
ACGGACCAACCCGGGAGCAGGGCGGGACTTTTGAAAATTTTTTAGTCCAA
TCCGGACATCCCTTTAGACTAAGAAACTGGCTCTTGTTTTGCGGTCTTTT
CTGCCGTTCACAGGCCTGGGGCGGGACTGCCATCCCAAAACCATCCGCCA
GCGAGAAAAGCCTCCGGTCAGGGACCTAGAAGCCGCAATAAAGGTTTAAA
TGCTGTAACCTCACCACGGCCACTCTCCAACCCCGTCACCCAATTCGTCT
CTGATACCTCAGTAACTCCCATACGACTAACCTTAAGTAACAGGGCAGAA
CAAGAAAAGGCAGATAGTAAAGAAATTATCCAGCTCTTTTATTGAGATCA
GTGGTGGCTCTGAAAAGAGCCTTTTGGGTTTTAGAAGTAGGCGTTCGCCT
ATTTCTTCTTGGGCGCCGCCTTCTTAGGCTTGACAACCTTGGGCTTAGCG
GCCTTGGGCTTCACAGCCTTAGCAGCACTTTTGGCAGCTTTCTTGGGCTT
CGCAACCTTGGCCTTCTTTGGGCTCTTAGCCACTTTCTTGGTTACAGTGG
CCGCGGCCGGCTTCTTCGCTTTCTTCGGTGTTTTCTTAGCGCTCTTCTTC
GGAGTTGCGCCGCCAGCCGCCTTCTTGGGCTTCTTGGCTGCCCCAACTGG
CTTCTTAGGTTTGGTTCCGCCCGCCTTTTTAACCTTGGGCTTGGCTTCCC
CGGAGGCTGCCTTCTTGTTGAGTTTAAAGGAGCCAGAAGCACCGGTGCCT
TTCGTTTGCACCAGAGTGCCCTTGCTCACCAGGCTCTTGAGACCAAGTTT
GATACGGCTGTTGTTTTTCTCCACATCATAGCCGGCGGCAGCCAACGCTT
TTTTCAGAGCAGCCAGAGAAACTCCGCTACGCTCTTTAGAGGCGGCCACA
GCCTTGGTGATGAGCTCTGACACCGGGGGACCGGACGCCTTACGAGGCGT
ACCCCCAGCCTTTTTGGCCGCCTTCTTCTTTACAGGGGCCTTCTCCGCAG
GAGGCGCGGCAGCGGGAGCGGCAGGAGCAGTCTCGGACATGTTGAGAATC
AAAAACTCGGGTACAAGTGGCAAAGCGCCGATGAAGCAGCGCCTGGGCAG
GGCCGCTGTATATATAGAGCGCAGGCGCGCTCTGATTGGTGCTCTGGTCG
CCCGCCTGGCTGGCAGGCTCTGAGCCGCTGCGCTGCTCCCAAGTTGTGTT
TGTTCCACCTCACAAAAGGGGAAAAATATTAAAATTCCCCGCACCAAATC
ACTTGGGTTTGGTCAGGAAAGGATCTCAGAAGCCTCGGGCTTCATGCTCT
TCATTTATTTTTTCCACAAACACAAAAACAACGCGTCCAGGCGTCCCCAA
TTCCCCCAACTCCGAAGGAAGTCTGGGGCAGTCAGAGACCACTTTCTGTT
TTTCTTATAAATTACCTGTTCGCTCCTTTGCCCCTGAAGGTTCTTTTTCC
CAGGGGTGGTTGGGCACATGCTTCCCTTATTTTTGAAGAAAAAAGCGAAA
TGGTTTCCACCTAAATTTTCATGATAATTCTGTTTCTTCACAAGGGAAGT
AACACAGGTCCTCTGTGAATTCTTCGTGCAGTCGCACAGGAACTGTGGAC
TGGGACAAGGATTCCACGGCCAGTCCAAAGCAATTAGGGCGGGATGGGAG
GGGGTTCATGAGCCTTGCTAGGGTCCGGGGTGGTGGGGGGCTACAGACTT
AAATCTTTGATTTGAAGACATTGAAACTATCAAATCCCTCTTTTCATAGA
TGGGGGTGGGGCATCCTTTTCACTTCTCTACAGGCGAGAAATTGGGCTCT
TTTTAAAGAGCTCTGAGGTCCCCCTCTGAGTTGTGTAAGGCAGGAGGTCT
GGCCCTCAAGATAGAGATCATAAAGGAACAAGGGAGAGCCCTTAAGCCTG
CAAAAAAGCCAATAGATTTGGCAGTTAGAGGCACTGAGATAATATGTTTT
CAAAGAAAACAAGCATTTTTTATTTATTTATTTTTGTACGCTGCAATATA
GAAATGAATTTCAGCCCATGAAAATTGTAGGTTACTTTCAGTAACCATAC
CTTACGCAAGTTACCATATAGGACAATCTCCAGTTGGGAACTCAAATATA
TCTTTTGAGTTGCAAATAAAGCAACTGACTTTAATAAAACACACTCTTGA
CTTTTAAGATGAACAATGTATTTGAAATTTATTTTTTTAAATAGCAAAAT
TTAACACAGAAAGACAAGAAAAGTACCAGAACATGTAATTTATTATAAGA
TCTGTTGTTGATGAGCTGAAAAATCACCTCTTCTCATCCCCTCTGAAACT
ATTCTGTTCTAAAGTTTGCTACTTTAAGGTTCACTACTTCTTATTTTACT
CTCCGACCCCAAGTAATTGCTATTTTTTTCTTGAGATTAAAGGCAAAGTA
AATTGTCTGCCCATATATTTGATATAATTATAGATTCATATTTAGGGACA
AAGGTAATATTACAACTCCCCAACAATTTCTGCTCAAATATATGTTTTCA
TGAAAATATGTGTTAAAGAGAACAGCCTTAGATTGTGGGAAAGTCAAAAG
GGAACCTACAAATAAGAGTTCAATGACAAATGAAAAGTGAAACATCTTTT
AGACTAAGGGTGACCCCATTGTTTTATTAAATAACATTTGTCCAACATTT
GTAAACATTGTCTGCTTGTGTGCTTATGTCCTCTGGGAATTAACAGTCTA
ATGAGATTAGTGATGGATGAATTAGCAGTGGTGGAAAAACACTTAGACCG
GCTATTCCTCAGAGTGACAGGGTATAAGAATTATACAAAATTATGGAAAG
TGTATAAACAATTGAAGCACCTGCATCATACTAATATATTGTAGTAAAAG
AAATAATATAAGGCTGGGCCCCGTGGCCCACGCCTGTAATCCTAGCACTT
TGGGAGACTCGGGGGCGGATCACCTGAGGCCAGGAGTTTGAGATCAGCCT
AGCGGACATGGTGAAACACCATCTCTACTAAAAGTACAAAAATTAGCTGG
GGGTGGTGGCACTCAGGAGGCTGAGGCAAGGGAATCGCTTGAACCCGGGA
AGCAGAGGTTGCAATGAGCCGAAATGACGCCACTGCACTCCAGCCTGTGC
AACAGGGTGAGACTCAGTCGAAAAAAAAAGAAAGAAAGGAACAATATAAG
AACATGTCACTTAGGCCAGGCTTGGTGGCTCACGCCTGTAATCCTAGCAC
TTTGGGAGGCTGAGGCGGGCAGATCGCCTGAGGTCAGGAGTTCGAGACCA
GCCTGGCCAGCATGGTGAAACCCCATCTCTACTAAAAAAAATACAAAAAT
TAGCCTGGCGTGGTGGCAGGCAACTCTAATCCCAGCTACTCAGGAAACTG
AGGCAGGAGAATCATTTGAACCCGGGAGGTGGAGGTTGCAGTGAGCCGAG
ATTGCCTCGTTGCACTCCAGAAGCCGAGATTGCCTCATTGCACTCCAGAA
GCCGAGATTGCCTCATTGCACTCCAGCCTGGGCAACAGAGCAAGACTCCA
TGTCAAAAAAAAAAAAAAATAAATAAACATTTCACTTAGATCTTATTCTA
TGTGCAATGAACCCCCTTCTCATTTAAAACTCAGCTAAGTATATCCATCA
TGAAAATAGCTATGAAACGTCTTGATTACCAGGTAACTGGACCTTCTTTC
ACTATAAATTGGTGTCCTGGTTTATAAATCGACATGTAAATTTAATCGCT
GTGATTCAGTTCTCTAATATGATTTTTCTAGTCGACTCAATCTAATCACA
TCTCTTTATATGCAAATCTCAAGTCCAGACCTCAAGCCATTAGGACATCC
AGCCACCCAGAATCTTGTCCCCAACCTCCTGGCAACATGGTGGAGGCCAG
AAGACAGAGAAACATGTAACCAACCCTTTTCTAGATCCTTTATAAAGTGT
GTTGAAAAAGTTATGCAAAACTTAAAAGCAACGCAAAAATATTTCTCCAT
ATCCTTCCAAGCTATATTAGAGAATTATCTAAAAAGCCTACTTATGGGGT
ACCTGATGATGTAAGGCAATACTAGACAGTAAAATAGAATGTGAATCACA
TAAATACTTTCCAGATTTCTAGTGGTCACATTGAAAGAATGAAAAGAAAC
AAGTAAAATTAATTTTAAGATATTTTATTTAACTTAATATATCTAAACTA
TTATCACTTCAACATATAATAAATAAGCTAAAAAAAAAGACAGTTGACAT
TCTTTTTTAAATGATAAATCTTCAGAACCTGGTGTGTATTTTACACTTTT
AGAACATTTTAAATCAGTCTAGCTATAGTCCAAATGGTCAATGATCACGT
GTAGCTAGTGGTACCTTATTGGACAACACTGTCCTACGTGAAAGTAACTC
TGACTTAATGTTTACATTTTATTGGGTCCAGACTATCTAAAAGTAAACAT
TCACTTGTAGAAGTTTAATAAATTAATAAGGATTTTGTCATAGAGATGGA
AATGAATTCTTAATATAGAAAAAATGACCCTAAAAGTTATTATTGTATTG
CCTAATAAGTCATTAAACAACTTTATATCTGATTTTCCCTTCCTCTTCCA
GTATACATCCTTTCCCTGACCAAATACATATTTTATTCTCCCGTATCTTC
CTTTGACCTAATTGTGATTCTGCTTCCTCCTTCATTAATGAATTAAATCA
TTCATTGACACATACACAAGCTCACTATATATAGTACATATATGTCAGTC
ATGTTTTTAACTTCCTGAATGTTGTACTTTGACACTTGGTTGTTCAATTT
CGCCTAAGAGCTCTGAATCAGAACCTTTAGAAGCCATTCTGAAAAACTGG
AAGATACAAAGCTTTTGACTATCAACTCCATAGCAACCTGATATCTGGTT
GGTGTTCCATGGAAACTGTATTTCTCAAATTTTGAAATAAGATTGAACAA
GCCTGTGAGCAACAACAAAAAAAAAGTCTATTAGAATGACCTCTGGCCGG
GCGGGGTGGCTCACGCCTGTAATCCCAGCACTTTAGGAGGCTGAGGTGGG
CAGATCATGAGGTCAGGAGTTTAAGACCAGCCTGACCAACATGGTGAAAT
TCCGTCTCTTCTAAAAATACAAAAATTAGCTCGGCATGGTGGCGTGCATC
TGTAATCCCAGCTACTTGGAAGGCTGAGGCAGGAGAATCACTTGAACCCA
GGAGGCGGACGTTGCAGTGAGCTGAGATTGCGCCACTGCACTCCAGCCTG
GGTGACAGAGCGAGACTCTATTTCAAAAAAAAAAGAATGACCTCCAAGGG
AAAGTTCAGATTAAGGATGTGGTCGTCCCACCCAAAACTGATGTCCTCAA
GAAAGCCACAAACAAATTGAGGACACAGTTAAAATATTGTAATGCAATAT
ATTGTGTATTCTTTTATTTACACACACATCATAAATATTATAGGTTGACT
AGTTTTGTTTCATGCCACACTCTTCAGGGTCTGGAAACCCTGGTAGAAAA
GTTAAAAATGCAGAGCAAAATGTCAAGTCCAAACAGCAGTAATGGGGCTA
GAGAGAGACTCAAACAGCCAAGATATATTCAAAGGATAGTGAGAGGAGTT
GTTAGGACAGGTGTAAGGAATGAGGGTGACAGCTGGTTTTTCTTTCACTT
TTTCCTTCTACTATGCCAATTAGAGTTCTTTGTTTTTGATAGAGACAGGG
GTCTCACTATGTTGCTCAGGCTGGTCTCAAACTCTTGGCACCAAGTGATC
CTCCTGCCTCAGCCTCCCAAAGTTTTGAGATTATAGGTGTGAACCACCAA
GCCCAGCCTTAGAGTAGGGTTCTGTCATCTTTTGGATGTAGCTAACCTAA
TATTACTAAATCCTGTATAGGCCAGAACTTTGAATGATTTAAAGCTGTTT
TTTCCTGACTCACCAATTAATGAAGCTAATAATAACAGCCACCCCACTGG
CAGTGCCTGCCTCAAAGAGTAAGTGTTAGTGTTGCTATCTGCTTGAGACC
AACAATACAGGGACTCCAGGATATTTTCAGCCTAAATAAGATTGTAGGGG
CTCTTGTCTGTTGCCTGGCTTCAGCCCCATAAACTTTTTTTTAACATATA
ACCCAGAGCCACAGTTTTGCTCATATTTCAATCTTTGAAGGCAAATGGCC
AACAATTAGATTAAACCTGAGGCTAAATATTTCCTCACCTCAAGGGCTGA
GACCAAAGTTACTGCATCTGTATTCCCTAACACGCCCTCAAAATGGGTTG
CAGAAAACAACAGAAAATATACTAAAGCACACAGTAGGAGCATAATAAAT
AGTGATTAGCTGGGTGCAGTGGCATGCGCCTGTAGTTCCCGCTACTCTAC
TCATGAGGCTGAGGCAGGAGGATCACTTTTGCCCAGCAGTTTGAAGTTGC
AGAGAGCTATGATCACAACACTTCACTCTAACCTGGGCAACAGAGCAAGA
CTCTGTCCAGAAAAATAAATACATAAATATAAAATTTAAAAATATAAATA
AATACATAGAGAGTATTACAAAAGGAACAATATATTGCAAAATATATTTA
CCTAACATTTTGAAATTGCCATTATAATTGTATAAGTGACATAGGAAACT
GGGTCATTAACAGCTATCTTATTCTTCAAGCTTCTTTCAAATGATGTCAA
AGCATTTCAGAAAGTCAAACCTACCCTCAAAGGATAAGAATTTGTCAATT
GTGAGGATATGCACATTTTTACACCTTCTCAATCTGTGTCTATATGAAGG
CAGTTATAAAGCACAAGATGCAAACGTATATTAGGCAATAGTCTTCATCA
GAATAAGTACATAACCTGACACAATGACTATATTGGAAGAAACATGGAAA
TGCAAATTTCAATAGATTGGTTGACATTATTTTTTAATGTCTAGTTTTTT
ACTGTGCTGTGTTTTTACACACTTAATGAGCACTTGTTAAGCACAGGACA
CCAGGAGAAATAATAAAAACTAAGATCAGCCTAGCAGTGTGTCCTCTCAA
GAACTTATACCTGGTGGGACAGATACAGACAAATATAACCATCATACAGT
GTGAGAAATCGATAGAAAAGACACAGCCACTGAGAGCACAAAAGAATAAA
AACATAAAATGTTAATGTGCTGGCTAAACGTTTGCCTTCAAGTATTTACC
AGTCTAGCTGGGAAAATAAGACAGAAGACAACAGCCTAAAATAGTGGTTC
TTAAACATTTAGATATCAGGACTTCTTTACACTCCTAAAAACTATCAGGC
CTCCAAAAAATATTTTGCTAAATATAGGCATTTATCACTTTGGAAAACAA
AGCTGAGTATTAATTATTTAATTATTTATATTAATATTTATTTGATAACC
TTTAAAATATTATAAAATTAATATTTATTTATAATGCATATATGTGATTA
TATAGTTCATATGTAGCCATATATTTATCATATATACCATAGATTTATGT
TATATATTACATATGTATGAAGAAAAAATGGAAAGTAAACCCAAAAGTTC
CCCATTCCCTAACCCATTCAAAACCCTGGAAGTCCCAGGCTAATCTGAAA
CTTGTAAAACTGCCTGCATGTAGAGAGCACAGCTGAGCTGGTAGTGTGGA
AGAGCAGAAAGACAGCAGTTCTGGAGCAAGGAAGCTTTATATTTAATCCC
AGTTTCTCCATTCATGAGCTTGGTTACCCTGCCAAGTTCCTTCTCTGTAA
AATGGGAATAATACTCCCAGAAATACAGTGAGGATTAAATTAGATAATGT
GCATACAGTTCCTGGGATTGGGATCAGCACACAGTAGCCTCTCATTTGAG
GCATATTTGCATTAGATCCTTGCTGTATGATATCCTTCTGTTTCTTTCTT
TTTTTTTTTTTTCCTTTGGTGACCCTAAGAAAGATGGTACTCTCCTTAAC
TTGGAGGGCTGGATGCGAAGAGACCAAATCCAACAAGCTGGTTCATTCTT
TCTAATTATGTGTGCTTCCCTTAGCTGCCTCTGAAAGGATACAGGCCCTA
GGTACTAGCCCCAAGAAGCCTAATGATAAGAGATAGAGCTGGACCACCAG
AGAAGAGATGAGTGTGTATGTGTGTGTGTGCAAGCAATTATATGTGTGCA
TTTAGGAGTGGTAGGTGTGTAAACAGTCTAGAACACTCATTCTCACTGTG
ATGTGAGGATGTATCCCCACATCACTGTTCTGGGAGCTCACTCCTTGTCC
ATCATCCAAGCTTATGATGGACAATTCTTTCCCAAGTGGGAAAGAATTCT
GATGACACTCACATAACTACCCAGTCCCAACTTTCTGTATCCAAGGTGTG
TGCATACCTTTGATAGCAGGCAGGTGTGCCTAGCCAATATATTAGGAGCA
TGGTATTCCAGCACTCTGCACTTTTTTACTATAGAATTCATCTCAACCTG
CTTACATTACATGAAAGTTTTGATTGATATCAAATTTTTATTATGTTTGC
TTATCAAAGGATTTGTAATTATGCTTCAGTTGATACATAGATTGTTTATA
TTTTTCATGGTTACTTGAAGCACTTATATTTTCCTCATACTTTTACAAAG
TAATCAAGGAAAAATACAGAGGCAGCTTAGTATATTAGTCAAAAGAATAA
TTAGACTGTCTTGGAACCTGGAATGTCTGAGTTCAAATTCAATTTTGCCG
TTTTACCAGCTGTGTGACTTTGGGTGAGTTAATAAACCTTTTCGTGTCTC
AGTGTTCTCACATGTAAAGAGACAATAATAAGCCTACCTGTTTCATGGGT
CATTATGAGGATTAAGGAGTTAACATTTAAATAGTTCTTAGAACAACCTC
TGACATATTTTAAGTACAAAAATATATACATATATTAAATAATAACTTTT
CTAAAACATCCTACCTACAATCTTGTGTGCAAATTGGTGGCTCAATTCTG
CAACTGTTGTTGGTGGTGTTGTTGTTAAGCTTTTGTTTGTCATGACTGTT
ATCAGTAATATTAATACAGACAGTTAACTGAACCCTTCCTCTGCACCAGG
CATTATATGGACTATTTTCATTCTGACTCCCTGCATTCTATGAGACAACC
ACCATTGTAATCATTCTCACGTTGCCAATAAGGAAATGGAGAATGAGAAT
TCAGACTTCTCCAAGAAGTGCTGCAGACTGATTATAAATCATGCATCCTA
AACACACACATATTAAAGTATCAACTAAATCAAACAGAATAAAACTTTTG
TTTTTCTATCTACAAAATGCATGAATTAAAATATGCCCCAACTACTTAAC
TAATATATTTAGTAAGTAGAGGGATGGAAGCGTTTTCACTCCTTCAATAC
ATTCTTCATCAACCTCTCTCACCTTACCCCTCTGTCACAGGCATTTCCTA
TGTCATGCGGTTTTTCTGATGTACGCTAGGTGGCAGTCAAAACCACGAAC
TCTTGAAAGAGAGTATATTCCTATTTTTCTGCAGCCTCAACCTCCAGGGC
TCAAACGATCCTCCTGCCTCAGCCTCCTGAGTAGCTGGGGCCACAGGTGC
GAGCCACCACACCTGGCTAACTTTTACATTTTTGATAGAGACGGGGTCGC
CATGTTAGCCAGCCTGGTATCGAATTCCTGACCTCAGGTGATCTGCCCGC
CTCAGCCTCCCAAAATGTTGGAATAACAGGAGTGAGCCACAGTACCTGGC
CGGTAATTTTTAACTTCTAGCTATACACTTAGTTTTTTGTCCTTTTCAGT
GGACAGAAATTATAATGCCTGTTTGACAGGGGATAATTCTGAGGCACTGG
GAAGCCATGAGACTGCATGGATTGCACAGGCAGGCAAGAACATGGGAAGG
AACAAGTGTCTTAGACACTTGTCTCAGTGGTCTAGAAAAATCATGCTAGC
TGATTCATTCACTCCACAAACAACTGATCAACATCTTCAAGAAGCCTAAC
AATGTACTGAGTTCACGGGACAAGAAAATAATTCAGACAGGCTCTACCTT
CATGGTGGTGTTTGAAGAATAGGGATCTAGAAAACGGTAGGTAATAGTGG
CTGTGCAAAAGATATCAGAGATGATATGAAAAGGAGGGACTAGACCATTT
TACCCGGGAGTGGAGGTTAAACATAGGGTCTTTAAGGGAAACGTAAAAAT
ATTAATTCTTTTCATTTTTGAAGTAAAATGACCATCGCTTCTCGGCCGTT
TGGCTAAGAACAAGTGAAGTAAAATGACTGAGGATGACAGACATAAATAC
TGCTATACAAACATGGTAGCACTGAAATTGGCTCTTGCCTGACAGGAAGC
AAAATTATAAAATTCATTATTTAGATATATCAATAATGATGGTGATCAGG
CTGTAATAATAATGTTATTAATCATTATGTATCAATAAGAATACAGGTGT
GTGACTTTACAATGTGCCTAAGAGCAACCCAATATTTTGATTGTAAACCA
CATTCCCTTAAACACACACACACCTCAAACAAGACCCCATAAAGCAGACT
GCACTAAAGTGGAGGTTATGTAAAAGTCCAACAGAATAAGAACCCTCCCC
CATTGTGTATTAATCTGTGAACTAAAAAAAAATTTCATTAAATTGAAAAT
ATCTAATTGTCAACTAGCAATTTTAAAGAGTTTAGGCAGAAAATGAAATA
TAAAGCTTTTTTTTAACTTTTAGATTTTTCAAGGCTAGCAGAACTGCTGA
AGAATAACAATTCAAAACATAGGTTTGCTTTGGTTTCAATCTCTGTAGCC
AAAGGCATTTACAATGTAGGATGTTGTTTGTGCTTTCAGACACTAGATGA
CGCTCCAAATCAAAATGCCGGTAGTTGGACAGCCCCTGATCAAGCCGCCC
GGCAAATCATTAACTGGGTTGACACTGTATTACTCAGCAGATTTCAAAAC
TCATTCACATACAGAGTCTTTTGGTGGACAAAAATAATTATTACCCACAA
TTGACAGTGACAGTACTGAGAAGCTGGGAAACTGAAGTAGGACCCTGGAG
CAGCCAAGTACAGAGACTGGCTCCCAGGACCTTAGGAGTTAATACTATTC
CTAAAGAGAATAAATTGTCAAATAGACAAGAAATTCATGTGGGTTGATGC
ATTCACTTCCCCAAAACAATTATTAAGCAGTAGAAATGATAACTACGCTG
GTAGTGGAAATAGTTTACAGTAAAAGGGAGAAGACATGCAAAAACCAAAA
AAAAAAAAACGGGGCCGGGCGCAGTGGCTCACTCCTGTAATCCCAGCACT
TTGGGAGGCTGAGGCGGGCCGATCACGAGGTCAGGAGATCGAGACCATCC
TGGTTAACAAAGTGAAACCCCGTATCTACTAAAAATACAAAAATTAGCCG
GGCTTGGTGGTGGGTGCCTGTAGTCCCAGCTGCTCAGGAGGCTGAGGCAG
GAGAATGGCGTGAATCCGGGAGGCGGAGCTTGCAGTGAGCGGAGATCACA
CCACTGCACTCCAGCCTGGGCAACAGAGCAAGACTCCGTCTCCAAACAAC
AACAACAAAAAAACAGGCAGTGATGTTTTATGTGGGTCAGTGTGAAGTAG
AGATCAAAGGAGAAAACGGCCAATCTTACCAAATAATGGATGCAGAAATA
ATCTTCATGGAGAAGCCACTTTAATTATGTCTTAAATGAGAGTAACAAAT
TAAACATAAGAACCTGTAGGGGCTAAGGGAAAACTTACTCTTTGGCCTCT
GAAGAGTCGCTGAAAACCACCGACAAGAGGAAGATTAATAGGATAAAATG
CATCCAATTTATTATTATTATTATTATTATTATTATTATTATTATTATTA
TTTTTAGACGGAGTCTCACTCTGTCACCAGGCTGGAGTGCAGTGGCGCAA
TCTCGGCTCACTGCAACCTCCGCCTCCCGAGTTCAAGCAATTCTCCTGCC
TCAGCCTCCCCAGTAGCTGGGACTACAGGCATGTGCCACCACGCCCAGCT
AACTTTTGTATTTTTAATAGAGACGGGGTTTCACCATTTCGGCTAGGGTG
GTCTTGACCTCGTGGTCTGCCCGCCTCAGCTCCCAAAGTGCTGGGATTAC
AGGCGTGAGCCATTGCACCCGGCTGCATCCAATTTATTAATGTGTATATT
AATAAATTATCCAATTTATATCCAATTTATTAATGTGTATTAACATGTAC
AGGGGAAATTGTCCATTTTTATTTTTTAGATTCAACAAAGTATGGGCCGC
CGTGTAGAAATAGGATTGCTAATAAACAGAGTAGGGAAACCCAGCAAGGC
CTGTCTGTCTAGATTCTTCTTGGCCTCTCTGTGCAGCATTCCTTCCTTCT
GGATCCTCTCTGGAATGCGGTCTGGTGATCTATGATCAAATAAGGTAGTT
CAGATAATTTCTTTATGGCCAGTTTTTACACAGAAAAACAGAGGGAAAGT
TAGAGTAATATTTTTAGGTTTTATGGCTGGGCTCTGGGGAAAAGGTGTTT
TGATTTCTATGACCTAACTTGAGGAAGAGGAATTCTCATTTCTATGGCTA
GACTCCGGGGAGAATGGGACTCAGAGACAGGAGGGCAGGAGAAGATCAGA
GAAAAACTTTGGCTTCTGCGGTCTTTATTTTGGGGTATTGTTTTCTGAGT
TCCAACAAACCCCAAGGACCTACAAAGACTGCATACTTTTTTTTTCCTTT
TTATTAATTGTGAGATAACCACAGCATAGGCAATTTGTTTTTTGTTTTTG
TTTTTGAGACAGGATTTTGCATTGTTGCCCAGGCTGGAGTGCAGTGGCAT
AATCATAGCTCACTGCGTCCCCAAACTTCTAGGCTCAAGAGATCCTCCCA
GCTTAGCCACAACTGAGAGGTGCTACTAGCATTTAGTGAGTAGAGAACAG
ATATGACTAGAGGTTCATTAAGTGTTTTGAGCCTTTACAGCTTCAAAATT
GTCTTTGCTAACCCCTAACTTTTGGATGCTACAGAGGGCCCCTGGAGTAT
CCAAAGGAGAGGTAAACAGGATCATTTGACACGTTTAGTTATATAGGATT
GTTGAAATAAGGTGATATTTGATCTTCAGGTCATATTTCAGTGAAAACTG
TGAATATGTGTTCCAAAATTATAGGGGATTTCTAGAGTTCTGATATCTGA
GTTTGTGTCATCAGTTATAATTAGAGTTATTGTGTTAGGCTATTGTAAAT
CACAGAGGTGACTAAATTTCTTTGTCAATTGTGTTTTTGACTGTGACTAC
CCTAGGACATTTTAACATTCATAGACAAATGTTGTCTTGTTTTGAAACTC
TGCAAAGAATGGATTATAACCCTCAATTGCAGGTTTCTGATAACTTTGAA
GATTGTGAACAGGAGTTAACTAGGTGAGCTGAACTATTGGAAAACTAATC
TTCTTGACTCTTGCCTCTGTACCTAATTCTTCCTGGATGCAGGACAAGAA
CTCAGGCAAAGGTGCTGCAGCATAAAGTCTGGCCAGAGAAACTGACACTC
CAGAGGTTTTGTAACAATATTTTATGTTAAATAATTTATACGTATTTCCT
ATTCTAAGCATTTCAAGTGATTGTAAAAACTCAACTCATGAAAACTTATA
GCTGAGATGATGTATCCTGTGATTTTTAACTCAACTTTATACCAATCTAA
GTTGATTAGCATTCTTACAAAGTTTAAGAAGTTAAGATTTGCCATATTAA
GTATTGTCTTAAGATTTTTAAGAATTGAAAAATTTGGAGCAGTTTTGTTC
ATTAGTCAATTGGATACTTTAAAAGTCCAGTATGTCAGATTTAAAAATTG
CAATTTATAAGTTTTCTTCTTAAAGTTCGTCAAATTGCAAAAGCCTTGCC
AAAAATGAATGTTAAAAATTTGGTAGATTATTTGTTCTATGGGTTCTATG
GGAAAAAATTGGTAGATTAATAAATGCCAATAGTAAGCATTGTAAATTGA
ATTTAAAAGTTTAAGGAAGAGCTATTAATTTAATTTTGTCATAATAATGA
ATTGAATGTTGTTTTTTAAGTACCATAGTACTTGTTGAATGATCTTTCTG
TATGGAAAAGGACATAAAAATGCACATTGGTAACATCAACTCTATTTCAG
CGGCGGGATTGTGGGGTGAGCTTATCTCCAGGTTTGGGAAGGATGTGTTG
TATCATCTGCCTCTTGTGTGTGTACTACCTGCCATTGCTGCTTGGCCACC
AGCATCCACCTTGGTGAGTCCTGTCTCCCTCTAAAAGACTCGAGCTGTGC
TGTTCAATCCAGTAGCCCCTAGCTACATGTAGCTATTGTAATGAATTAAA
ATTAAGTAAAATTAAACATTCTGCTCCTCAGACACCAGTCACATTTCAAG
TGCACAATAGTCACAAGTGGCCAGTAGCTAGTTTTGAACAGTGTGGAAAG
ATTTCTGTCATCACAGAGCATTCTATTATCACGTTGTAAAGCATTCTCTA
GCTCTTGCAAACTTGTCAGATCCCTTAAAAGTTCTTAAAAATAATTCATC
ATTCGAATTTTGCTCAGACTAATTTTTAGGGAAGTCTTTTTCTGGAGGCG
TGGACTTGTGATCTCCATAATTCATCCCTTCTACTATGTTAGTTACCTTG
AGCTGCTGTAATAAAATACTATAGACTTAGTCGCTAAAAAAAAAATAACT
TTCTCACAGTTCTGGAAGCTCAGAAGTCCAAGATCCAGGTGCTGGCCAAT
TCAGTTTCTAGGTGAACGCTCTCTTCCTGACTTGTTGGTGGCAGCAGCAT
TCTCACTATGTGCTCATGTGGTGTCCTTTTTGTGCTTGTAGGGCTTAGGC
AGTGGAGAGAAGGAGGAGAGAAAAAGAGGTCTCACTGTTTTCTCCTTTTC
CCGAGACAGGTTCTCGTGTAGCCCAGGCTGGACAGCAATGGCTCACTGCA
GCCTCCTCCTGGGCTCAAGCAATCCTCCCACCTCAGCCTCCAGAGTAGCT
GGAGCCTCAGATGTGTACCACCACACCCAGTTCATTTTTTAAATTTTTAG
AAGTTGGGGGTCTCACTATTTTGTCCAAGCTGGTCTTGAACTCCTGGGCT
AAAGCGAGCCTCCTGCTTCAGCCTCTCATAGTGTTGGAATTACAGGCATC
AGCTGCAGCACCTGGCTCTATTGTCTTTTTTTTTTTTTTTTTTTGAGATG
GAGTCTCTATCACCCAGGCTAGAGTACAGTGGTGTGATCTCACTGCAACT
TCCACCTCCTGGGTTCAAGGGATTCTCCTGCCTCAGCCTCCCAAGTAGCT
GGGAGTACAAGCGTGCACCACCACACCTGGCCAATTTTTGTATTTTTAGT
AGACATGGGGTTTTACCATGTTGGCCAGGCTGGTCTCAAACTCCCAACCT
CAGGTGATCCATCCACCTCAGCCTCCCAAAGTGCTGGGATTACAGGCATG
AGCCACTGCACCTGGCCTGTTGTCTCTTTTAATAAGGGCATGAATTTCAT
CATGAGAGACACATCCTGATGAGTTTGTCTAAATATAATGACTTCCCAAA
CGCCCCAGCTCCAAGTACCATCACACTGGGGGTTAGGGTTTCAACATATG
AATTTTGCGACGGGGAGTCACAATTCAGTCCATAGTACCTACTGTATTAG
TTTTCTGGGGCTGCAGTAACAAAGTACCTCAAACTTGTTGGCTTAACAAC
AGATATTTATCGTCACACAGTCCTGGAAGCTGGAAGTCTGAAATCAAAGT
ATCATCAGGTTTGATTCCTTCTGAAGGCAATGAGGGATAATCTGTTCCAG
GTTTCTCTCCCAGCTTCTGGTATCCCCAGACTCATTGCTTGACTTGAATG
GTGATTCTCCCTGTGTCTACTCACCACATTTTCTCTCTATAGGTGTCAGT
CTCTGTGTATGACATTTCTCCTTTTTATAAGGACACCCTTTATGTTGGGT
TAGAGCCCACTCTTATCTTAACTGATGAAGTGCAAAGACCCTATTTCCAA
ATAAGGCCACATTCACAGGTCCTGATACAGGAGGGGGAAAGTGCTGGGAA
GGGAAGGGCATGGTCCCTTTAAATGATATGGAAGTGGGGAAGGGAAGGGC
GTGGTCCCCGGCTAGGGCTCCACCCCCAGGCCTGTGCCCAGGGACCACGG
TGAGGACAGGCATTTTTGTTTTCCTGCCCAAATGTTGCATTTCCCAAGAC
CTCCCCTGGCCTGCCACAAGACACGAATAGCTGGACGTCCAGGGGAGCAC
ACTGGCAGAAGAGCACACAACAAACGTTTGCCTGGCAAAATGAGGCGGAA
TTTGACTGGGGTGGTTGCAGGAGAGCCTGGGCCACTGAGTGGCTGACTCC
AAGGGAAAACTTTCCCACTCCATCCACTTTTGGCTTTGCCCAACTGCTGA
GAGCTACCTCCACTTAATAAAACCTTGCACTCTTTCTCTAAGCCCAGGTG
TGGTCTGATTTATTCCGGTACACCAAGGCAAGAACCTGGGATACAGAAAG
CCTTCTTCTGTCCTTGGGACAAGGTAGACGGTCTAATTGAGTTGGTTAAC
ACCAGCTGCCTATAAATGGCAAAACTAAAAGAGCACCCTGTAACACACAC
CCACTGTGGCTTCAGGAGCTGTAAACATTCAACCCTAGACACTGTGGTGG
GGTCATGGGGTTGGAGACCCACAACCTGCCCGTCTTACTGTTCCCCTAGA
GGTTTGAGCAGCCAGGCACTGAAGAAATTAGCCACACTCCTATCACATGC
CATGCGAGCGGGACAAGGGAACTTTTCCCATTTCAGTACTGGTGGTTAGG
ACTTCAACAACTTTATTTTTGTGGGAATGCATACTTCAACCCATATTATG
AGGGTTCCTAGAATGTGGACTGCTGAGGCTGAAGCACTACCTAAGTGCCT
GAGGCCAGCCTGCAGTTGGTTTCTGGCTCTCATGAGTTAGCTAACATCTC
GGGAGAGAGGAAGACAGGCCTAGGAAGAGCAGAGCCCAGGATTCATTCTT
CATTCCACCTCTGCTCTTCAGAATCTCCTTCAGTCTATGTGATGAGCCAT
CAGACCTCTTGGTGGGAAATGGTGCTGCCGTGCCTAGCCCTTTTCGATTG
TGCTACCATGCTGAGATTACTGAGGGACCAGGAAGGCCTGGACTCAGACC
ATATAGGGTGCCACCCTAGTGGGAATGGAACCTGTCAGTGCTGGGTGAAT
GTGACCGTCCCATGAGGAGAAGACAGATACTCTTGCCAAGCTGAGCATGG
AGACCTGAATGGGACACTCATTATCATGAGGGGATGAAGATCCAGGCTTC
CAAAGTTGGTACCACAGGGTGGCTATGGCATGAACAGGGGGTTAGGATGA
AGGACCCAGAATCTAACATGCTGGAGAGGTAGGGAAAGGAGTCAGAAGTT
CAGTCTTGTTGAACCCTAAATATTGCATCTCTCTCTCTCTTTATTTTTTT
TTCTGGAGATGGGGGTCTGGCTCTATCATCCAGGCTGGGGTGTAGTGGCA
TGATCTCTGCTCACTGCAGTCTCCGCCTTCTGGGTTCAAGAGATCCTCCC
ACCTCAGCTTCCTGAGTAGCTGGGACTACAGGTGCGCGCCACCACTCCCA
GCTCATTTTTGTACGTTTTTGTAGAGACACGGTCTCACCATGTTGTCCAG
ACTGGTCTCGATCTCCTGAGCTTAAGCGATCTGTCGCCTCGGCCTCCCAA
GAAGGATTGGGATTACAGGGCCTGAGCCACTGTGACCAGCCAACATTGCA
TCTAATTTTAGGGTATTCATCTGACTTTCCTGAACACTGCTTCTTGGGTG
CTCATTTTAGCAGGCATTTGGCCATAGGTAGATTTAAAGTTTTGGTGGGT
TTTGTTGTTGTTGTTGAGACAAAGTGTCACTCTGTTGTCCAGGCTGGAGT
GCAGTGGCAAGATCTCAGCTAACTTCAACCTCCATCACTGTGCTTCAAGT
GAGTCTCCTGCCTCAGGCTCCCGAGTAGCTGGGATGACAGGTGTGTGCCA
CCATGCCCTGCTAATTTTTTATATTTTTAGTAGAGATGGGGTTTCGCCAT
GTTGGCCAGGCTGGTCTGGAACTTCTGACCTCAGATGATCTGCCCGCCTC
AGCCTCCCAAAGTGCTGGGATTACAGGTGTGAGCCACAACCCCTGGCCAA
CGTTTTCTGAAAAAGCTATTCTAATCAGGTAGGAAAGATGGGAAGCGGGG
TGGCGGGGTGTACTTTTTTCTGCATATTCAGTTGCAGGGTCCCAGACCAG
GGAACAATCTTCAATCTCTTACCTTCAATCTCCCTTCATGGAAGTCAGTG
CTCAGCCTGGCCATTTACTGTGTGCAGTAGGTGTGATGTAGAAAGCCTCT
AAACCTCCATGCCTACCTGCCAGGAACAATATACACAAAGGTGTGTGTGT
GTGTGTGTGTGTGTATCTTACGGATTCTTCCACGTAACTATGTGGACATC
TAATCCATTGCTTCCAACTCTATATTGTGCAGTGACTTCATTTTACCTCC
ACCTCTCTCAGTGAAGGATATCAGTCAGCCCACACTTTCCTGTCACCTTT
ATGGGATATGTTTGAGATGATATTTGGAAAATATTCCCAGGGAGTGGGCA
CTCCCATCAGCAGTGTATGAGGATTCCTGAGTCTCCATATCCACACCAAT
ACTGAGCATTATTCAGCTCTCTAATTTGTTAATGCTCTCTTTTAAATGCA
AAAGGACACATCACTTTACCTTTCTTTCATTACCAAGTGCTTTGGATTTT
CCTGTATCTAAATTTCTTGTTCATTTATTTCATATATATATATATATATA
TATATAATTTTTTTTTTTTTTGAGACAGAGTCTCACACTGTCACCCAGGC
TGGAGTGCAATGGTGTGATCTCAGCTCACTGCAACCTCTGCCTCCTGAGT
TTAAGTGATTCTCCTGCCTCAGCCTCCCAAGTAGCTGGGATTATAGGCAC
CCACCACCACGCCCGGCTAATTTTTTGTATTTTTTGTAGAGATGGGGTTT
CACAATGTTGGCCAGCCTGGTCTCAAACTCCTGATCGGCCCGCCCTGGCC
TCCCAAAGCGCTGGGATTACTGGCATGAGCCACCGCGCCCGGCCTCATAC
ATTTTTTATGTGGAGTTTCTGTTTTGTTCTTCTTGGCCTTGTGCATTCTA
ATTACTCATCCTTTCGTCTGATTCAGACATTTAATTCTCTACCATCCTTA
CAGCAGTGTCTTAACTTTATCCATGGGATCCTTCATTGAACCGGAATTCT
TAATTTTGACACAAACAAATTTATCAATTTCTTTTTTGTGTGTGTTTTTT
TTTTCTGTGTGTGGTTTTTGTTTTTCACATTTCTGAGTATGACCTAGATT
TATCCTTTGATAACTTCTTCTCTCTTCCCCATTTTCCTCCACTGGAGGTC
AGCTATATGTGTGTGAGAGGGTTAGGTATATGTGGATATATAGAGAAAGT
TTAGGTATACATATGTGGAGAGGTCAGATAAATATGTATATATGGGAGAG
ATATTGGGTATATATTTTGGGGAGGGGAGGTCAGGTATATGTGGACATAT
GGGGAGGGGAGACCACAGCTCTCCTGGAGTCACCCTCTTCCTCTTCCCTT
CTGGGGAGGTAACGGTGGGGACTGAGAGGGTGTTCCTCCCTTCTTATTAT
TAGCCCCTGGGTACTTTAGGGTCTCTAGTGGTTATTTTTCACAGAATTTT
AACTGATAACTAATGAACAAATGTTTTCCCCACAGAAATATCTTTACGCC
TTTTACAATCATTTTTATTTTCTATGCCATAACTTTATTAATATTTGCCA
ATTTACTTGGGGTAGGACTTTGAAAATTTTGTTTAAATTAAGGGAGGAGA
CCACCCCTCATATTGTCTTATGCCCAATTTCTGCCTCCAAAGAAAGAAAA
AGTAAAAATTAAAAGGGAGAAATGAAATCCACAGGCAAACAGCCCGGCAC
CGCACCCTGGGTCTGGTTAAAGATCGACCTTTGACCTAACAGGTTATGTT
ATCTATAGATTCCAGACATTGTATGGAAAAGCATTGTGAAAATCCCTGTG
CTGTTCTGTTCTGTTCTGATTACTGATGCATGCAGCCCCAGTCACGTACC
CCCTGCTTGCTCAATCAATCACGACCCTCTCATGCAGACCCCCTTAGAGT
TGTAAGCCCTTAAAAGGGACAGGAATTGCTCACTCAGGGAGCTGGTTTTT
GGAGACAGAGGTGATTAACGGACGGTCAAGGCAGCCCCTTAGGCGACTTA
GGCCTGCCCTGTGGAGCATCCCTACGGGGAACTCCAGCCAGTTTGAGCGA
CACAGATCTGGAGAGCGCTCCCAGGTAGGCAATTGCCCCGGTGGAACGCC
TCACCAGAGCAGCACGTGGCAGGCCCTCGTGGAGGATCAACGCAGTGGCT
GAACACCGGGAAGGAACTGGCACTTTGTTGTCAGGGCATATTCCAAAAGC
ATTAAGGCCTTCCTATCAAAAATCCTTAACCCAGTAACCCGCGGATGGCC
CAAATGCATTCAATCTGTAGCGGCAACTGCTTTGCTAACAGAAGAAAGTA
AAAAAATAACTTTTACAGGAAACCTCATTGTGAGCACACCTCACCGGTTC
AGAAGTATCCTAAGGAAAAAAGAAAAAAGAAGATGATTTAACATTAACCA
CTGAAAATTCTCTTAACCCGGCAGGTTTCCTAACAGGGGATCTAAATCTT
AATTACCATACAAAGCTCTGACCAGACCTAGGAGGAACTCCCTTCAGGAC
AGGAGGATAGATGGTTCCTCCCAGGTAATTAAAAAAAAAAAAAAAGCCAT
CTATACCAATTCTAAGTTAATTTGGACTAAATAAGGTCTTATTAATAGCA
AAGGATAATTGAAATCCCAAACTTACAAGGTTTTCAACAAAAGTAAAGTT
TGCTAAAAGTTAACAGTGTAACATGTATTATAGTAACTTCTAATCTTGTG
GCCTTAGACAGTCTAGTCCACAGACATAAAAGAAGTTCGCTTTGGAAAAG
AATGGTTATCATCCTCGGAAAAAAAAAAAGGAAATAAAGAGGAGGCAGAA
TTTATATAAAAAAGAATGTTGTATGGAAAATCCTTGTCCTGAGATAAATT
AACTAGTTGTTTAAAGAAAGGGATGTTTGCAATAAGTCAGAAAGTTGAGG
CATGTCGAAGAATTGTCTGTGAAAGTCATGAAAAAAATGTGTTAGAAAAA
TAAATTTATGCAAGAAATGTTGTATAATTTAAAAGTAATTAGGCCTCCTT
CTAAATGTAAAACTATTGAATAAACAGTTTATGTGCAAGGTATGTAAGGA
AAGTAAAATATACCTTTGGTAAAAGGATTATGAGGATGCATAAGAATGTG
GATTTTTACCTACATTAAAAGGTTACAAAAATTGTTTTGAAGGTTTAAGC
AAGTTTTGAAACCTTAATTGTAAAGAAAATTCTGTGTCTAAACATATTGG
CTAAAGTTAAGGGGTATCATACAGTTTTTCTGTGAACTGAACATTAAAAT
AAAAACACAACGGGTTTTTCTTAAAGCACTAACCTGTTCTTTAACAAAAA
TTATAAAAGGTTAAAGAAAAGTCTATAAAAATCTTACCTTATGGTCAGAC
ATTAAAAATCAAATAAATATGTCTACAGAGTTTTATTAAAACTAAGTTTA
ACATTAATAACACACCAATATAAAGGTGAAATCTAGCTTATCTGGTATAA
ACATACAAGAAGCGTTGTCAAATATAAAATGGCATTTGACTTTCTTTGGT
CTAAAAACTAATAAAAATAGGTGCTAAAGGAAATTTCTCAGTAAGAAGGC
ACCAAGGACTATAAAGTCCACTGCTGATGTCCCCACATTTAAAACAAAAG
GTCAACTTCTTAAAAGTTATATACTTGGTTTATCTTCCACTTTCCTTTCC
CTCAAAACTAAAAGTCTTTTAGCACATGTACCACCCCTAGAATTTTCTGT
AAACCAGCACCAGCCTGAAGATCATGTTCTCATCAAAGGGTGGAAAGAAG
GAAAACTTGAGCCAGCCTAGGAAGGACCCTACCTTGTGCTGCTAACCACC
GAGACTGTTGTTCATACGGTGAAAAAGGGATGGACTCATCACACCCGAGT
CAAGAAAGTGCCACCCCCTCCAGAGTCATGGGCCATAGTCCCAGGGGAAA
ACCCTACCAAACTAAAGCTAAGAAAAATTTAACTCCTTCATCTATTCTAT
TACTCTTTCTTCTTCCCTCACTCTATTTCTGACCATCTAGTTATTAACAT
AACCAAGTCAATTTTGCCTCAAACTATTGAATTTAATGCTTGCCTTGTTA
TACCCTGTGGGGACTTGCCAAGTCGAAGACATCTCTGTACTTCAGAAAAG
TACCTCTGTCCCTCCTGACTCTCCTCAGACTGAGCCTTAGTAAACTGAGA
CCATTTAATCCAGAGAGATTTCAATAAAGACCCCAGTGTCAACGAGGAGT
CTTGCCCCCCGATGTAGAGCTTTTATGCCATAGTTGGTCGAATGTTGTGT
GGACCACTAAAGAGCGAGGATGGACTGCCCCAACCGGTTTTTGTAATTTC
CTAAAATCATACATTCATTTTACTAGAGGGTCATAGAAGTTAAAGACTTA
AAACAAACTTTGATAATTAAGCAGGATACCAAGATGCAAATGCCCAGTTG
GAATGGATCAAATATTCTGTCCACACATTAAACAAAACCAATTGTTATGC
TTGTGCACATGGCAGGCCAGAGGGCCAGATTATCCCCTTTCCACTAAGGT
GGTCCTCCTGTTGACCAGGCATGGGCTGCATGGTAACTGTTTTCCAGGAT
GCTACAGCCTGGAGTAATAAGTCGTGCCAAGCTCTCTCTGCTATATCCCA
AAGTCCAGCACCCTGCAGGTCAACCCCTGAGGGCCATCCAGCTTCCATCT
CCCAAAACTAAGTTCACTTCTTGTCTCTCATGACAGGGAGGAAACTTAGC
ATTCCTTGGAGACCTGAAGGGATGCAGTGAGCTTAAGAATTTTCAGGAGC
TTCTCAATCAGTCAGCCTTTGTTCATCCCCAAGCGGATGTGTGGTGGTAT
TGTGGTGGACCTTTACTGGGCACTCTGCCAAATAACTGGAGCGGCACTTG
TACTTTAGTCCAGTTGGCTATCCCTTTCACCCTAGCATTTCATCAACCAG
AGGGAGGAAAAATAAGACATCGTAAAGCAAGAGAAGACCCTTATGTGTCT
TTCAACTCTCACATCTATTTAGATGCAATTGGAGTCCCACAGGGAATAGC
AGATCAATTTAAATCCCAAAATCAAATAGCTGCAGGATTTGAGTCAATAT
TTTGGTGGGTGACAGTTAATAAAAATGTAGATTGGATAAACTACATCTAT
TACAACCAACAGCAATGAGTTTTTCATGAGTTAAAAGAAAAACTCATGTC
GGCCCCAGCCCTGGGGCTACCTGACCTGACAAAACCCTTTACACTCTATG
TGTCAGAAAGAGAAAAAATGGCGGTTGGAGTTTTGACCCAGACTGTGGGG
CCCTGGCCGAGGCTGGGCCTCCAAACAACTAGATGGAGTTTCTAAGGGTT
GGCCTCCATGCTTAAGAGCCTTGGCAGCAACAGCCCTGCTAGCACAAGAG
GCAGATAAGCTAACTCTTGGACAAAACCTAAACTTAAAGGCCCTCCATGC
TGTGGTGACTTTAATAAATACATCATTGGCTAACAAATGCTAGATTAACC
AAGTACCAAAGTTTGCTATGTGAAAATCCCTGCATAACCATTGAAATTTG
CAACACCCTAAAACCTGCCACCTTGCTCCTGGTATCAGAAAGCCCAGTTG
AAAGTGACTGAGTAGAGGTATTGGACTCAGTTAATTCTAGTGGGCCCAAC
TTCCAAGACCATCCTTGAACATCAGTAGACTGTGAGCTGTACGTGGCAGC
TTCGCCAACGCCTGCAAAGTGACTGAAGAAGACAACAAGCCCTGCTCCAG
TCACACCCGGAAGCTGACTGGTCCATGCATGGCCGAAACATGAGAAAACT
CATCAAGGGACTCATTTTCCTTAAAATTTGGACTTGCACAGTAAAGACTT
CAACTAACCTTCCTCAGACTGAGGGCTGTTCCCAGTGTATACATCAAGTC
ACTGAGGTAGGACAAAAAGTTGCTACAGTCTTATTATTTTATGGTTATTA
TAAGTGTACAAAGACTCTAAAAATAACTTGTTTGTATAATGCTATTCTAT
ACAAGGCAGGTAGCCCAAGAAATGACCAACCTGATGTGTGTTATGACCCA
TCTGAGCCTCCCACGACCACAGTTTTTGAAATAAGATTGAGGACTGAGGA
CTGGTGGGGGTTCATAAACGATACGAGTAAAGTGTTAGCCAAAACAGAAG
AAAAAGGAATGCCCAAACAAGTCACCTTGAAATTTGATGCCTGTGCTGTC
ATTAATAGTAATAAGTTAGAAATAGGATGTGGTTCTGTTCATTAGGAAAG
AGGCTATATGGCAGAAAATAAGTACGCTTGTCATGAATTAAGACTGCGTG
GAAATAAATGTAGATACTGGTCTTGTGTCATTTAGGCAACTTGGTTAAAA
AATAAAAAGAATCCTGTCCACCTTCAGAAAGGGAAAAGTGGCCCTTCCTG
TACCAGTGGTCAGTGTAACCCCTTAGAACTAGTAATAACCAACCCCCTTG
ATTCTCACTGGAAAAAAGGGGATCGTGTAACCTTAGAAATAGTTGGGGCT
GGACTGGATCCTTGAGTAAATATGGTGGTTTGAGGAGAAGTTTATAAATG
CTCCCCTGAGCCAGTATTTCAAACCTTCTTATGATGAACTGAATGTGCCA
GTACTAGAAATTCCAGGAAAAACAAGAAATTTGTTTTTGCAATTAGCTGA
GCATGTAGCCCAGTCTCTCAATGTCACTTCATGTTATGTATGTATGTGGA
GGAACTGTAATGGGAGATCAATGGCCATGGGAAGCACGAGAATTAGTACC
TACAGACCCAGTTCCTGATAAATTCCCAGCTCAAAAGACTCACCCTGATA
ACTTCTGGGTCCTAAAAGCCTCAATCATTAGACAATACTGTATAGCAAAA
GTGGGGAAGGACTTCACCCTTCCTGTGGGAAGACTCAGCTGCCTTGGGCA
AAAACTGTATAATAGTACTATAAAAACAGCCACCTAGTGGAGTTCAAACC
ACACTAAGAAAAATCTATTTAGTAAATTCCCAAAGTTGCAAACTGTGTGG
ACCCACCCAGAGTCCCACCGGGACTGGACAGCCCCCACTGGATTATACTG
GATATGTGGGCATACAGCTTATGCCAAATTACCTGACCAGTGGGCAGGTA
GTTGTGTTATTGACACTATTAAACCATCTTTCTTCCTACTGCCCATAAAG
ACAGGCAAACTCCTGGGCTTCCCTGTATATGCTTCCCGCAAAAAAAAAAA
AAAAAAAAAAAAAAAAAAAGCATAGCTATAGAAAATTGGAAAAATAATGA
ATGGCCCCCTGAGAGAATCATACAATATTATGGGCCTGCTACTTGGGCAC
AAGACGGCTTGTGGGGATATGGGACCCCCATTTACATGCTCAACTGAATC
ATACGGTTACAAGCTGTCTTAGAAATAATTACTAATAAGACCAGCAGAGC
CCTGACTACTGTGGCCTGGCAAGAAACTCAGATGCAAAATGCTATCTATC
AAAATGGATTGGCTCTCGACTACTTGCTAGCAACTGAAGGAGGGGTCTGT
AGGAAATTTAACCTTACTAATTGCTGTCTACACATAGATGATTAAGGGCA
AGTAGTTGAAGACATAGTTAGAAATATGACAAAAGTGGCACATGTGCCCA
TGTAGGTGTGGTATGGATTTGTTTCTGGGGCCATGTTTGAAAAATGGTTC
CGAGTGCTAAGAAGATTTAAAACTCTTATAATAGGAGTTATAATATTAAT
AGAAACCTGCTTACTGCTTCCTTGTTTGCTACCTGTACTTCTCCAAATGA
TAAAAAGCTTCATCACTACCTTAGCTCACCAAAATGCTTCAGCACAAGTG
TACTATATGAATCATTATCAATCTGTCTTTCAAGAAGACATAGGTAGTGA
GAATAAAAGTGAGAACTCCCACTAATGAGTGAGATTCTCAAAGGGGGTGA
ATAAGTGAGGCGACCACCCCTCATATTGTCTTATGCCCAATTTTTGCCTC
CAAAGAAAGAAAAAGTAAAAGCTAAAAGGCAGAAATGAAATCCACAGGCA
GACAGCCTGGTGTTGCACCCTGGGTCTGGTTAAAGATTGACCCCCGACCT
AACCGGTTATGTTATCTATAGATTCCAGACATTGTATGGAAAAACACTGT
GAAAATCCCTGTTCTGTTCTGATTACTGGTGCATGCAGCTGCCAGTCACA
TACCCCCACTTGCTCAGTCGATCATGACCCTCTCACACAGACCCCCTTAG
AGTTGCAAGCCCTTAAAAGGGACAGGAATTGCTCACTCAGGGAGCTCGGT
TTTTGGAGATGTGAGTCTTGCCAAAGCTCCCAGCTGAATAAAGCCCTTCC
TTCTTTAACTCAGTGTCTGAGGGGTTTTGTCTGTAGCTTGTCCTCCTACA
AAAATAAGTGTTAAACATGAGTTTTATATTACCTCATAGGTGGAAGAAGA
CAGGCCAAAAAAGCTGTTTTAACAACAACAAAATGCACAAATATTTATAC
TAACAAGACAGATATCCATTGCAGTATGACACGAGAAACAAATAAATGAG
ACAAGCAGTCAATTCAGACATTTTAGGAAGTGATTTTTACAGAACATAGT
GACAATTGCTGAGATCTGGTAGCCTTGAAGGTTCCTTTGTTATAATAAAA
ATAACATTGGCAAAGACCATTTTATGATGCAGACTTCTGCTTTTTTAAAG
TTTGGGGGGAAGGGGAAACATTTTTATTCTATAATGCTGAAATTTCATTT
TTCTTTTCTCTTTTTTAAGACCAAGTCTTGCTCTCTCACCAAGGCTAGAG
TGCAGTGGCGTGATCTCAGTTCACTGCAACCTCCACCTCCCGGGTTCAAG
CAATTCTCCTGCCTCAGCCTCCTGAGTAGCTGGGACTACAGGCACCATGC
CCGGCTAGGATAACATTTTTTGTTTTTAGTAGAGATGGGGTTTCACCATG
TTGGCCAGAGTAGTCTAGAACTCCTGACCTCAAGTGATCTGCCCGCCTCA
TCCTCCCGAAGTGCTGAGATTACAGGTGTGAGGTACAGCATCTGGCCTCA
TGCTGAGATTTCTTTCATTACCAGTTCAAACACCTTTCACTTTTCAAGGC
ACAAGGAGAGGAATTCCATGCGTTGACACTGGGAGGAAGGGTACAGACCT
ACTTAAAAGATTCAAAACTTCTATGACAGTAAAAGAAATGTATATCAAGT
TCCTTAGGGCTGCCGTAACAAAGTACTATCAACTGGGTGGCTTAGAACAA
AAGAAATTTATTCTCTCACAGTTACGTAGGCCAGTTGAGATCAAGGTATT
ATCAGGGCCAAGATCCCTCTGTAGCCTCTGGGGAAGGATTCTTTCTTGCC
TGTTTCCACTTCTAGCAGCTTCCTGTGTTTGGTTTGTGGCAGCATAACTC
CAATCTCTGCCTCCATCTCTACCTGGCCATCATCCCTCTGTGTCTGTGAG
GACCCCAGTCATTGGTTGGAGGACTCACCCTATTCCACTATAATCTCTTC
TTAACCAGTGAACTCACCGTATTCCAGATAAGGTCAGGTTCACAGGTACT
GAGGGTTAGGACAGAGTATCTTTTGGGGAGATGCAATTCATCCCATAAGT
GGGTGGAAAAGGATGATTAACAAGTGGTATGTGGGGATGTATTGTTTTGC
ATCTACGTAGCTCTCACCCCATTTCTTTCCACAACACACATTTGTCACTC
TATTCTTTATTAGGTTTACAGAGAAAAGTAGATCTTCAACCACTTTCCTG
GGATGTGGATACAGCTCTTTTTTTGGAGACAGGGTCTCATTCTGTCACCT
AGACTGGTGTGCAGTAGCACTATCATGGCTGACTACAGCCTCAATGTCCC
AGGCTTAAGTGATCTTCCCAACCTCCTGAGTGGCTGGGACCACAAGTGTG
TGCCACCACACCTGACTAATTTTATTTTTTAATTGTTTTGTGAAGACAGC
ATCTCCCTATGTTTCCCAGGCTGGTCTTGAATTCCTGGGCTCAAGCCATC
CTCCTGCCTCGGCCTCCCAAAGTGCTGGGATTACAGGCAAGAGCCTCCAT
GCCTGGCCTTCAACTCTTGACCTTATGAACACAGCCCTATACCAGTTCCC
TTCATGCATGTGCCTATAAGCTAAACCCTTTCCCAAGTGTACATGAAAAT
CTGAACCCCAACAAATATGGCCTAATTCTAAATCTGACTTTCCCAGGAGT
AATTTTTGTCATTTCCAGCTTACCAGCCTTTGTGAGTGTTGAATTTCAGC
ATTTCTGTTTGCTTGCAGCAGAAGGTGGAGCAAGGATAGGGTGGCTCAAG
ATTAGAGTTTCTTCTTTAACAGTTCAGTCAACTTTTTAATCTTGGATTTA
TAGCTTCCTACCTGCTCTCTTAAAGGTGAAATGATCTATTCACCTTCAGA
CCATTTGCCCTCGGGGTCTCACTGAGCAATCTATGGCTTAAGTCTTCTAA
GTCTCTTAATGGCCAAATACAATGGACAATTTTCAGGTATATCTGACACC
ATTTCTCTGCAGCCTTTGGCACCTATAACCACTCCATGGCTTCCACAATG
TGATTGGTCATTTCTTTTTTGTTTATATGACAAGTTTTTATTCTTCTTCT
GCCTGTTAAATGCGCCTGACCCCCAGTATTCTGATTTTCACTATTTTTCT
TAAAAAAAAAAGTTTAAATGAAAAAAGTTTCTTATGAAAATATTAAAACA
TATACAAAAATAGAATAGACATTGATAATAGATCCTAAAATTCCTAGGGA
AATTCAGCAGACTGAGAATAGCTAATATAGTCTTCCAAAAAAAGATCAAA
TTTGAAGTTGAGAAACTTCTTGAATTCAATTTACTAAAAAGCTATAGTAA
TCAAGACAGTGTAGTCCTGACATAAAGATAGGATTATAGTCTGGGTGTGG
TGGCTCATGCCTGTAATCCCAGCACTTTGGGAGGCTGAGGTGGGCAGATC
ACCTGAGGTCAGGAGTTCCAGACCAGCCTGACCAACATGGTGAAACCCCG
TCTCTACTAAAAATACAAAAATTAACCAGGCATGGTGGCAGGTACCTGTA
ATCCCAGCTGCTTGGGAGGCTGAGGCAGGAGAATTGCTTGAACCTGGGAG
GAGGAGCCAGTGGCCGGGATTGGGCCACTGCACTCCAACCTGGGCAATAG
AGTGAGGCTCTGTCAAAAAAAAAAAAAGATAGGATTATAGATTATAGCAT
AATGGGATAAAATTGAGACTCCAGAAATAAACTCTCACATTTATGGTAGA
TTGATTTTTGATAAGGGTGCCAAAACACTTCAATGAAAAAAGAGTCTTCT
CAACAAGTGATGGTGGAACAACTGAATAACCACATTTTTGTTCTATCTGG
GGCCCTGATTCAAAAACCCAGGCAAAGATGGAGAGAAATCAGAACTCTCA
TACACTGCTGATAGGAGGATAAAATGCTTACTTTGGAAAAGAATGTGGCA
ATTCCTCAAAAGGTTAAACAGTGTTACCATATGACCCAGCAAACCCACTT
CTAGATATATAACCAAAAGAAATCAAAACATAAGTCTACAAAAAAACTTG
TACATAAATGTTTATAACAGCACTATTCCCAATAGCCATAAAGTAGAAAC
AAACCAATGTCCATCGGCTGATGAATGAATAAATAAAATATGTTGTGGTA
TGTCCTTATAATAGATATTATTGGTCCATGAAAAACATACATAAAAACAT
TATGCTAAATGAAAGAAGCCAGTCACGGCAAAGCAATATATTATATGCCT
CTATGTATACTAAATGTTCCAAATAGAAAGAAAGTAGATTAAAGATTGTC
TAGGGCTGGGAGGGGAGGAGGAGGAGAATGGAGGAATCTGGGAGGCGATG
AATTAAGGGTACTGAATTAGGGGAACATGGTTTCTTTTTGGGGAGATAGA
AATGTAAAATTTTGGTAATGATTGCACATCTCTGTAAATATACTAAAATC
CATTAATTTTTGCATTTTATTTTATTTATTTTATTTTTGAGACGGAGTTT
CGCTCTTGTTGCCCAGGCTGGAGTGCAATGGCATGATCTCGGCTCACCAC
AACCTCCGCCTCCCAGGTTCAAGCGATTCTCCTGTCTCAGCTTCCCGAGT
AGCTGGAATTACAGGTGCATGCCACCACACCCAGCTAATTTTTTTTTTTT
GAGATGAAGTCTTGCTCTTGTCTCCCATGCTGGAGTGCGATGGCACGATC
TTAGCTCACTGCAACCTCCGCCTCCCGGGTTCAAGCGATTCTCCTGCCTC
AGCCTCTAATGTAGCTGGGATTACAGTTGCCTGCTATCACGCCCGGCTAA
TTTTTGTATTTTTAGTAAAGACGGGGTTTCACCATGTTGGCCAGGCTGGT
CTCGAACCCCTGATCTCAGGTGATCTGCCTTCCTCGGCCGCCCAAAGTGC
TGGGATTACAAGCGTGAGCCACTGAGCTGGGCCAATTTTTGCATTTTACA
TAGATGAATTATATGGTATGCTAATTATATCTTACCAAAAATTGAAAAAA
AGGAATAGTACTATCAGCCCCAATGTGCCCATCATCAATATTCTACATGT
TTCCAATGTTATTGTATCTGTTTGCCTACAGTCGAGGCCCTGATATCCTG
TTTGATTTTCTTGAATTGCCAAAATTTGCATACATGCTTACAAAAATAAT
GCCTGTTGAATTTGCTAGATATGTAAAGGTTTGGAGCAAATCAGGTGTAT
TAAATTTATTAATATTGTTTGAAATGTCTAAGGCAATAATTCCCAAACTT
CGTTGAGGGAGAAGGAAAGCTTTTAAAATCCCATTGCCCAGGTGGCATCC
CATACTGTTACTGGGAATTATGCATTGGGATGGATCCTTTAACCGAGGAG
ATTATTATAGCCGGAGCTCTGAAGCAGCAATCTCAGTTCTTGTGATAGTG
AGCAAAGAACTACAAACTAACACCAAAATGCAAGCTTAAAGCAAAGTTTA
TTGAAGCACAATAATACACTCTGAGGGACAGCGGGCTTATTTCTGCGAAG
TGAACTCAGCACTTCTTTACAGAGCTCAAGGTGCTTTTATGGGGTTTGTG
GGGAGGAGTTGAGGTTTGGGCTGTATCTGAGTGACAGGATGATGTTATTT
GATTGAAGTTTATAGCTATACAATCTAAAATTAAACTGTGCATGGTCTTA
CCTATAATTTGTTAAGAAAAGCCTCCCAGGGATGGGGGGGCAAAACTGTA
TGTAAATTCTATTATAATGATGGCATGATGAACTTGGGGTGAACTTGAAG
ACAGGCTTTTGTGTTGTTGGGCATGTGCCACCTTAGGGAATTTCCACCTG
TACCCTCCTTTCTCTTTCTCCAGGATATTTTGGCCACAGACTTTATCATA
AACTCCATCCCTTAGGGTGGCATTAGGGTAGTCTTGGGCCTGAATTTAGG
TGGGCCAGTGGCTGTCTTAGTGACAGCCTTTCCGCTCTCTTCTGTCATCC
CCTCCCAACTGCTAATGTCTAACTACCTAACAATTACCCATTAAATCAGT
GTGTCTGGGGTTAGGAGCAGGCCTCAATATGTTTAATCATTCTCCAGATA
ATCCCAATACTGTAAAGTTTGTGAAACACTTGTCAGATAATTCAATTATG
AAGGCTGTGGAACGTGTTTCAGTAGGATCTAATTGGTTAATGTTATGACT
TAATTAATTTGAATCAAAAAACAAAATGAAAAAGCTTTATATTTCTAAGT
CAAATAAGACATAAGTTGGTCTAAGGTTGAGATAAAATTTTTAAATGTAT
GATTGAATTTTGAAAATCATAAATATTTAAATATCTAAAGTTCAGATCAG
AACATTGCGAAGCTACTTTCCCCAATCAACAACACCCCTTCAGGATTTAA
AAACCAAGGGGGACACTGGATCACCTAGTGTTTCACAAGCAGGTACCTTC
TGCTGTAGGAGAGAGAGAACTAAAGTTCTGAAAGACCTGTTGCTTTTCAC
CAGGAAGTTTTACTGGGCATCTCCTGAGCCTAGGCAATAGCTGTAGGGTG
ACTTCTGGAGCCATCCCCGTTTCCCCGCCCCCCAAAAGAAGCGGAGATTT
AACGGGGACGTGCGGCCAGAGCTGGGGAAATGGGCCCGCGAGCCAGGCCG
GCGCTTCTCCTCCTGATGCTTTTGCAGACCGCGGTCCTGCAGGGGCGCTT
GCTGCGTGAGTCCGAGGGCTGCGGGCGAACTAGGGGCGCGGCGGGGGTGG
AAAAATCGAAACTAGCTTTTTCTTTGCGCTTGGGAGTTTGCTAACTTTGG
AGGACCTGCTCAACCCAATCCGCAAGCCCCTCTCCCTACTTTCTGCGTCC
AGACCCCGTGAGGGAGTGCCTACCACTGAACTGCAGATAGGGGTCCCTCG
CCCCAGGACCTGCCCCCTCCCCCGGCTGTCCCGGCTCTGCGGAGTGACTT
TTGGAACCGCCCACTCCCTTCCCCCAACTAGAATGCTTTTAAATAAATCT
CGTAGTTCCTCACTTGAGCTGAGCTAAGCCTGGGGCTCCTTGAACCTGGA
ACTCGGGTTTATTTCCAATGTCAGCTGTGCAGTTTTTTCCCCAGTCATCT
CCAAACAGGAAGTTCTTCCCTGAGTGCTTGCCGAGAAGGCTGAGCAAACC
CACAGCAGGATCCGCACGGGGTTTCCACCTCAGAACGAATGCGTTGGGCG
GTGGGGGCGCGAAAGAGTGGCGTTGGGGATCTGAATTCTTCACCATTCCA
CCCACTTTTGGTGAGACCTGGGGTGGAGGTCTCTAGGGTGGGAGGCTCCT
GAGAGAGGCCTACCTCGGGCCTTTCCCCACTCTTGGCAATTGTTCTTTTG
CCTGGAAAATTAAGTATATGTTAGTTTTGAACGTTTGAACTGAACAATTC
TCTTTTCGGCTAGGCTTTATTGATTTGCAATGTGCTGTGTAATTAAGAGG
CCTCTCTACAAAGTACTGATAATGAACATGTAAGCAATGCACTCACTTCT
AAGTTACATTCATATCTGATCTTATTTGATTTTCACTAGGCATAGGGAGG
TAGGAGCTAATAATACGTTTATTTTACTAGAAGTTAACTGGAATTCAGAT
TATATAACTCTTTTCAGGTTACAAAGAACATAAATAATCTGGTTTTCTGA
TGTTATTTCAAGTACTACAGCTGCTTCTAATCTTAGTTGACAGTGATTTT
GCCCTGTAGTGTAGCACAGTGTTCTGTGGGTCACACGCCGGCCTCAGCAC
AGCACTTTGAGTTTTGGTACTACGTGTATCCACATTTTACACATGACAAG
AATGAGGCATGGCACGGCCTGCTTCCTGGCAAATTTATTCAATGGTACAC
GGGGCTTTGGTGGCAGAGCTCATGTCTCCACTTCATAGCTATGATTCTTA
AACATCACACTGCATTAGAGGTTGAATAATAAAATTTCATGTTGAGCAGA
AATATTCATTGTTTACAAGTGTAAATGAGTCCCAGCCATGTGTTGCACTG
TTCAAGCCCCAAGGGAGAGAGCAGGGAAACAAGTCTTTACCCTTTGATAT
TTTGCATTCTAGTGGGAGAGATGACAATAAGCAAATGAGCAGAAAGATAT
ACAACATCAGGAAATCATGGGTGTTGTGAGAAGCAGAGAAGTCAGGGCAA
GTCACTCTGGGGCTGACACTTGAGCAGAGACATGAAGGAAATAAGAATGA
TATTGACTGGGAGCAGTATTTCCCAGGCAAACTGAGTGGGCCTGGCAAGT
TGGATTAAAAAGCGGGTTTTCTCAGCACTACTCATGTGTGTGTGTGTGGG
GGGGGGGGCGGCGTGGGGGTGGGAAGGGGGACTACCATCTGCATGTAGGA
TGTCTAGCAGTATCCTGTCCTCCCTACTCACTAGGTGCTAGGAGCACTCC
CCCAGTCTTGACAACCAAAAATGTCTCTAAACTTTGCCACATGTCACCTA
GTAGACAAACTCCTGGTTAAGAAGCTCGGGTTGAAAAAAATAAACAAGTA
GTGCTGGGGAGTAGAGGCCAAGAAGTAGGTAATGGGCTCAGAAGAGGAGC
CACAAACAAGGTTGTGCAGGCGCCTGTAGGCTGTGGTGTGAATTCTAGCC
AAGGAGTAACAGTGATCTGTCACAGGCTTTTAAAAGATTGCTCTGGCTGC
TATGTGGAAAGCAGAATGAAGGGAGCAACAGTAAAAGCAGGGAGCCCAGC
CAGGAAGCTGTTACACAGTCCAGGCAAGAGGTAGTGGAGTGGGCTGGGTG
GGAACAGAAAAGGGAGTGACAAACCATTGTCTCCTGAATATATTCTGAAG
GAAGTTGCTGAAGGATTCTATGTTGTGTGAGAGAAAGAGAAGAATTGGCT
GGGTGTAGTAGCTCATGCCAAGGAGGAGGCCAAGGAGAGCAGATTCCTGA
GCTCAGGAGTTCAAGACCAGCCTGGGCAACACAGCAAAACCCCTTCTCTA
CAAAAAATACAAAAATTAGCTGGGTGTGGTGGCATGCACCTGTGATCCTA
GCTACTCGGGAGGCTGAGGTGGAGGGTATTGCTTGAGCCCAGGAAGTTGA
GGCTGCAGTGAGCCATGACTGTGCCACTGTACTTCAGCCTAGGTGACAGA
GCAAGACCCTGTCTCCCCTGACCCCCTGAAAAAGAGAAGAGTTAAAGTTG
ACTTTGTTCTTTATTTTAATTTTATTGGCCTGAGCAGTGGGGTAATTGGC
AATGCCATTTCTGAGATGGTGAAGGCAGAGGAAAGAGCAGTTTGGGGTAA
ATCAAGGATCTGCATTTGGACATGTTAAGTTTGAGATTCCAGTCAGGCTT
CCAAGTGGTGAGGCCACATAGGCAGTTCAGTGTAAGAATTCAGGACCAAG
GCTGGGCACGGTGGCTCACTTCTGTAATCCCAGCACTTTGGTGGCTGAGG
CAGGTAGATCATTTGAGGTCAGGAGTTTGAGACAAGCTTGGCCAACATGG
TGAAACCCCATGTCTACTAAAAATACAAAAATTAGCCTGGTGTGGTGGCG
CACGCCTATAGTCCCAGGTTTTCAGGAGGCTTAGGTAGGAGAATCCCTTG
AACCCAGGAGGTGCAGGTTGCAGTGAGCTGAGATTGTGCCACTGCACTCC
AGCCTGGGTGATAGAGTGAGACTCTGTCTCAAAAAAAAAAAAAAAAAAAA
AAAAAAAAAAAAAAACTGAAGGAATTATTCCTCAGGATTTGGGTCTAATT
TGCCCTGAGCACCAACTCCTGAGTTCAACTACCATGGCTAGACACACCTT
AACATTTTCTAGAATCCACCAGCTTTAGTGGAGTCTGTCTAATCATGAGT
ATTGGAATAGGATCTGGGGGCAGTGAGGGGGTGGCAGCCACGTGTGGCAG
AGAAAAGCACACAAGGAAAGAGCACCCAGGACTGTCATATGGAAGAAAGA
CAGGACTGCAACTCACCCTTCACAAAATGAGGACCAGACACAGCTGATGG
TATGAGTTGATGCAGGTGTGTGGAGCCTCAACATCCTGCTCCCCTCCTAC
TACACATGGTTAAGGCCTGTTGCTCTGTCTCCAGGTTCACACTCTCTGCA
CTACCTCTTCATGGGTGCCTCAGAGCAGGACCTTGGTCTTTCCTTGTTTG
AAGCTTTGGGCTACGTGGATGACCAGCTGTTCGTGTTCTATGATGATGAG
AGTCGCCGTGTGGAGCCCCGAACTCCATGGGTTTCCAGTAGAATTTCAAG
CCAGATGTGGCTGCAGCTGAGTCAGAGTCTGAAAGGGTGGGATCACATGT
TCACTGTTGACTTCTGGACTATTATGGAAAATCACAACCACAGCAAGGGT
ACGTGGAGAGGGGGCCTCACCTTCCTGAGGTTGTCAGAGCTTTTCATCTT
TTCATGCATCTTGAAGGAAACAGCTGGAAGTCTGAGGTCTTGTGGGAGCA
GGGAAGAGGGAAGGAATTTGCTTCCTGAGATCATTTGGTCCTTGGGGATG
GTGGAAATAGGGACCTATTCCTTTGGTTGCAGTTAACAAGGCTGGGGATT
TTTCCAGAGTCCCACACCCTGCAGGTCATCCTGGGCTGTGAAATGCAAGA
AGACAACAGTACCGAGGGCTACTGGAAGTACGGGTATGATGGGCAGGACC
ACCTTGAATTCTGCCCTGACACACTGGATTGGAGAGCAGCAGAACCCAGG
GCCTGGCCCACCAAGCTGGAGTGGGAAAGGCACAAGATTCGGGCCAGGCA
GAACAGGGCCTACCTGGAGAGGGACTGCCCTGCACAGCTGCAGCAGTTGC
TGGAGCTGGGGAGAGGTGTTTTGGACCAACAAGGTATGGTGGAAACACAC
TTCTGCCCCTATACTCTAGTGGCAGAGTGGAGGAGGTTGCAGGGCACGGA
ATCCCTGGTTGGAGTTTCAGAGGTGGCTGAGGCTGTGTGCCTCTCCAAAT
TCTGGGAAGGGACTTTCTCAATCCTAGAGTCTCTACCTTATAATTGAGAT
GTATGAGACAGCCACAAGTCATGGGTTTAATTTCTTTTCTCCATGCATAT
GGCTCAAAGGGAAGTGTCTATGGCCCTTGCTTTTTATTTAACCAATAATC
TTTTGTATATTTATACCTGTTAAAAATTCAGAAATGTCAAGGCCGGGCAC
GGTGGCTCACCCCTGTAATCCCAGCACTTTGGGAGTCCGAGGCGGGTGGT
CACAAGGTCAGGAGTTTGAGACCAGCCTGACCAACATGGTGAAACCCGTC
TCTAAAAAAATACAAAAATTAGCTGGTCACAGTCATGCGCACCTGTAGTC
CCAGCTAATTGGAAGGCTGAGGCAGGAGCATCGCTTGAACCTGGGAAGCG
GAAGTTGCACTGAGCCAAGATCGCGCCACTGCACTCCAGCCTAGGCAGCA
GAGTGAGACTCCATCTTAAAAAAAAAAAAAAAAAAAAAAGAGAATTCAGA
GATCTCAGCTATCATATGAATACCAGGACAAAATATCAAGTGAGGCCACT
TATCAGAGTAGAAGAATCCTTTAGGTTAAAAGTTTCTTTCATAGAACATA
GCAATAATCACTGAAGCTACCTATCTTACAAGTCCGCTTCTTATAACAAT
GCCTCCTAGGTTGACCCAGGTGAAACTGACCATCTGTATTCAATCATTTT
CAATGCACATAAAGGGCAATTTTATCTATCAGAACAAAGAACATGGGTAA
CAGATATGTATATTTACATGTGAGGAGAACAAGCTGATCTGACTGCTCTC
CAAGTGACACTGTGTTAGAGTCCAATCTTAGGACACAAAATGGTGTCTCT
CCTGTAGCTTGTTTTTTTCTGAAAAGGGTATTTCCTTCCTCCAACCTATA
GAAGGAAGTGAAAGTTCCAGTCTTCCTGGCAAGGGTAAACAGATCCCCTC
TCCTCATCCTTCCTCTTTCCTGTCAAGTGCCTCCTTTGGTGAAGGTGACA
CATCATGTGACCTCTTCAGTGACCACTCTACGGTGTCGGGCCTTGAACTA
CTACCCCCAGAACATCACCATGAAGTGGCTGAAGGATAAGCAGCCAATGG
ATGCCAAGGAGTTCGAACCTAAAGACGTATTGCCCAATGGGGATGGGACC
TACCAGGGCTGGATAACCTTGGCTGTACCCCCTGGGGAAGAGCAGAGATA
TACGTGCCAGGTGGAGCACCCAGGCCTGGATCAGCCCCTCATTGTGATCT
GGGGTATGTGACTGATGAGAGCCAGGAGCTGAGAAAATCTATTGGGGGTT
GAGAGGAGTGCCTGAGGAGGTAATTATGGCAGTGAGATGAGGATCTGCTC
TTTGTTAGGGGGTGGGCTGAGGGTGGCAATCAAAGGCTTTAACTTGCTTT
TTCTGTTTTAGAGCCCTCACCGTCTGGCACCCTAGTCATTGGAGTCATCA
GTGGAATTGCTGTTTTTGTCGTCATCTTGTTCATTGGAATTTTGTTCATA
ATATTAAGGAAGAGGCAGGGTTCAAGTGAGTAGGAACAAGGGGGAAGTCT
CTTAGTACCTCTGCCCCAGGGCACAGTGGGAAGAGGGGCAGAGGGGATCT
GGCATCCATGGGAAGCATTTTTCTCATTTATATTCTTTGGGGACACCAGC
AGCTCCCTGGGAGACAGAAAATAATGGTTCTCCCCAGAATGAAAGTCTCT
AATTCAACAAACATCTTCAGAGCACCTACTATTTTGCAAGAGCTGTTTAA
GGTAGTACAGGGGCTTTGAGGTTGAGAAGTCACTGTGGCTATTCTCAGAA
CCCAAATCTGGTAGGGAATGAAATTGATAGCAAGTAAATGTAGTTAAAGA
AGACCCCATGAGGTCCTAAAGCAGGCAGGAAGCAAATGCTTAGGGTGTCA
AAGGAAAGAATGATCACATTCAGCTGGGGATCAAGATAGCCTTCTGGATC
TTGAAGGAGAAGCTGGATTCCATTAGGTGAGGTTGAAGATGATGGGAGGT
CTACACAGACGGAGCAACCATGCCAAGTAGGAGAGTATAAGGCATACTGG
GAGATTAGAAATAATTACTGTACCTTAACCCTGAGTTTGCGTAGCTATCA
CTCACCAATTATGCATTTCTACCCCCTGAACATCTGTGGTGTAGGGAAAA
GAGAATCAGAAAGAAGCCAGCTCATACAGAGTCCAAGGGTCTTTTGGGAT
ATTGGGTTATGATCACTGGGGTGTCATTGAAGGATCCTAAGAAAGGAGGA
CCACGATCTCCCTTATATGGTGAATGTGTTGTTAAGAAGTTAGATGAGAG
GTGAGGAGACCAGTTAGAAAGCCAATAAGCATTTCCAGATGAGAGATAAT
GGTTCTTGAAATCCAATAGTGCCCAGGTCTAAATTGAGATGGGTGAATGA
GGAAAATAAGGAAGAGAGAAGAGGCAAGATGATGCCTAGGTTTGTGATGC
CTCTTTCCTGGGTCTCTTGTCTCCACAGGAGGAGCCATGGGGCACTACGT
CTTAGCTGAACGTGAGTGACACGCAGCCTGCAGACTCACTGTGGGAAGGA
GACAAAACTAGAGACTCAAAGAGGGAGTGCATTTATGAGCTCTTCATGTT
TCAGGAGAGAGTTGAACCTAAACATAGAAATTGCCTGACGAACTCCTTGA
TTTTAGCCTTCTCTGTTCATTTCCTCAAAAAGATTTCCCCATTTAGGTTT
CTGAGTTCCTGCATGCCGGTGATCCCTAGCTGTGACCTCTCCCCTGGAAC
TGTCTCTCATGAACCTCAAGCTGCATCTAGAGGCTTCCTTCATTTCCTCC
GTCACCTCAGAGACATACACCTATGTCATTTCATTTCCTATTTTTGGAAG
AGGACTCCTTAAATTTGGGGGACTTACATGATTCATTTTAACATCTGAGA
AAAGCTTTGAACCCTGGGACGTGGCTAGTCATAACCTTACCAGATTTTTA
CACATGTATCTATGCATTTTCTGGACCCGTTCAACTTTTCCTTTGAATCC
TCTCTCTGTGTTACCCAGTAACTCATCTGTCACCAAGCCTTGGGGATTCT
TCCATCTGATTGTGATGTGAGTTGCACAGCTATGAAGGCTGTACACTGCA
CGAATGGAAGAGGCACCTGTCCCAGAAAAAGCATCATGGCTATCTGTGGG
TAGTATGATGGGTGTTTTTAGCAGGTAGGAGGCAAATATCTTGAAAGGGG
TTGTGAAGAGGTGTTTTTTCTAATTGGCATGAAGGTGTCATACAGATTTG
CAAAGTTTAATGGTGCCTTCATTTGGGATGCTACTCTAGTATTCCAGACC
TGAAGAATCACAATAATTTTCTACCTGGTCTCTCCTTGTTCTGATAATGA
AAATTATGATAAGGATGATAAAAGCACTTACTTCGTGTCCGACTCTTCTG
AGCACCTACTTACATGCATTACTGCATGCACTTCTTACAATAATTCTATG
AGATAGGTACTATTATCCCCATTTCTTTTTTAAATGAAGAAAGTGAAGTA
GGCCGGGCACGGTGGCTCACGCCTGTAATCCCAGCACTTTGGGAGGCCAA
AGCGGGTGGATCACGAGGTCAGGAGATCGAGACCATCCTGGCTAACATGG
TGAAACCCCATCTCTAATAAAAATACAAAAAATTAGCTGGGCGTGGTGGC
AGACGCCTGTAGTCCCAGCTACTCGGAAGGCTGAGGCAGGAGAATGGCAT
GAACCCAGGAGGCAGAGCTTGCAGTGAGCCGAGTTTGCGCCACTGCACTC
CAGCCTAGGTGACAGAGTGAGACTCCATCTCAAAAAAATAAAAATAAAAA
TAAAAAAAATGAAAAAAAAAAGAAAGTGAAGTATAGAGTATCTCATAGTT
TGTCAGTGATAGAAACAGGTTTCAAACTCAGTCAATCTGACCGTTTGATA
CATCTCAGACACCACTACATTCAGTAGTTTAGATGCCTAGAATAAATAGA
GAAGGAAGGAGATGGCTCTTCTCTTGTCTCATTGTGTTTCTTCTGAGTGA
GCTTGAATCACATGAAGGGGAACAGCAGAAAACAACCAACTGATCCTCAG
CTGTCATGTTTCCTTTAAAAGTCCCTGAAGGAAGGTCCTGGAATGTGACT
CCCTTGCTCCTCTGTTGCTCTCTTTGGCATTCATTTCTTTGGACCCTACG
CAAGGACTGTAATTGGTGGGGACAGCTAGTGGCCCTGCTGGGCTTCACAC
ACGGTGTCCTCCCTAGGCCAGTGCCTCTGGAGTCAGAACTCTGGTGGTAT
TTCCCTCAATGAAGTGGAGTAAGCTCTCTCATTTTGAGATGGTATAATGG
AAGCCACCAAGTGGCTTAGAGGATGCCCAGGTCCTTCCATGGAGCCACTG
GGGTTCCGGTGCACATTAAAAAAAAAATCTAACCAGGACATTCAGGAATT
GCTAGATTCTGGGAAATCAGTTCACCATGTTCAAAAGAGTCTTTTTTTTT
TTTTTTGAGACTCTATTGCCCAGGCTGGAGTGCAATGGCATGATCTCGGC
TCACTGTAACCTCTGCCTCCCAGGTTCAAGCGATTCTCCTGTCTCAGCCT
CCCAAGTAGCTGGGATTACAGGCGTGCACCACCATGCCCGGCTAATTTTT
GTATTTTTAGTAGAGACAGGGTTTCACCATGTTGGCCAGGCTGGTCTCGA
ACTCTCCTGACCTCGTGATCCGCCTGCCTCGGCCTCCCAAAGTGCTGAGA
TTACAGGTGTGAGCCACCCTGCCCAGCCGTCAAAAGAGTCTTAATATATA
TATCCAGATGGCATGTGTTTACTTTATGTTACTACATGCACTTGGCTGCA
TAAATGTGGTACAAGCATTCTGTCTTGAAGGGCAGGTGCTTCAGGATACC
ATATACAGCTCAGAAGTTTCTTCTTTAGGCATTAAATTTTAGCAAAGATA
TCTCATCTCTTCTTTTAAACCATTTTCTTTTTTTGTGGTTAGAAAAGTTA
TGTAGAAAAAAGTAAATGTGATTTACGCTCATTGTAGAAAAGCTATAAAA
TGAATACAATTAAAGCTGTTATTTAATTAGCCAGTGAAAAACTATTAACA
ACTTGTCTATTACCTGTTAGTATTATTGTTGCATTAAAAATGCATATACT
TTAATAAATGTACATTGTATTGTATACTGCATGATTTTATTGAAGTTCTT
GTTCATCTTGTGTATATACTTAATCGCTTTGTCATTTTGGAGACATTTAT
TTTGCTTCTAATTTCTTTACATTTTGTCTTACGGAATATTTTCATTCAAC
TGTGGTAGCCGAATTAATCGTGTTTCTTCACTCTAGGGACATTGTCGTCT
AAGTTGTAAGACATTGGTTATTTTACCAGCAAACCATTCTGAAAGCATAT
GACAAATTATTTCTCTCTTAATATCTTACTATACTGAAAGCAGACTGCTA
TAAGGCTTCACTTACTCTTCTACCTCATAAGGAATATGTTACAATTAATT
CATTAGGTAAGCATTTGTTTTATATTGGTTTTATTTCACCTGGGCTGAGA
TTTCAAGAAACACCCCAGTCTTCACAGTAACACATTTCACTAACACATTT
ACTAAACATCAGCAACTGTGGCCTGTTAATTTTTTTAATAGAAATTTTAA
GTCCTCATTTTCTTTCGGTGTTTTTTAAGCTTAATTTTTCTGGCTTTATT
CATAAATTCTTAAGGTCAACTACATTTGAAAAATCAAAGACCTGCATTTT
AAATTCTTATTCACCTCTGGCAAAACCATTCACAAACCATGGTAGTAAAG
AGAAGGGTGACACCTGGTGGCCATAGGTAAATGTACCACGGTGGTCCGGT
GACCAGAGATGCAGCGCTGAGGGTTTTCCTGAAGGTAAAGGAATAAAGAA
TGGGTGGAGGGGCGTGCACTGGAAATCACTTGTAGAGAAAAGCCCCTGAA
AATTTGAGAAAACAAACAAGAAACTACTTACCAGCTATTTGAATTGCTGG
AATCACAGGCCATTGCTGAGCTGCCTGAACTGGGAACACAACAGAAGGAA
AACAAACCACTCTGATAATCATTGAGTCAAGTACAGCAGGTGATTGAGGA
CTGCTGAGAGGTACAGGCCAAAATTCTTATGTTGTATTATAATAATGTCA
TCTTATAATACTGTCAGTATTTTATAAAACATTCTTCACAAACTCACACA
CATTTAAAAACAAAACACTGTCTCTAAAATCCCCAAATTTTTCATAAACT
CAGTTTTAAACTAACTTTTTTTCAAACCACAATCTGATTTAACAATGACT
ATCATTTAAATATTTCTGACTTTCAAATTAAAGATTTTCACATGCAGGCT
GATATTTGTAATTGTGATTCTCTCTGTAGGCTTTGGGTATAATGTGTTCT
TTTCCTTTTTTGCATCAGCGATTAACTTCTACACTCTAACATGTAGAATG
TTACTACAATATTAAAGTATTTTGTATGACAATTTTATTTGAAAGCCTAG
GATGCGTTGACATCCTGCATGCATTTATTACTTGATATGCATGCATTCTG
GTATCTCAAGCATTCTATTTCTGAGTAATTGTTTAAGGTGTAGAAGAGAT
AGATATGGTGGATTTGGAGTTGATACTTATATATTTTCTATTTCTTGGAT
GGATGAATTTGTACATTAAAAGTTTTCCATGGCAGAAATCTTTTCAAAAA
CTTTTTTTTTCCGGGATGGATTGAAGGCCCTGATTTCACCACAATGCAAT
ATATTAATGTAGCAAAATTGTACTTGTACCCCATGAATATATATAATCTT
AAGAAAATTTTTTTAGCCAATTATTATTACTTACTAGATATTAGGCTGTG
TTCTGAATCTTAATTTAATTCCTCCAAAGAATCTTATGAGGTAGGTAGGA
GCTATTGCTGCTATTCTGTTATGCTTATGTTGCTGTTATGAAACCAAGGC
ACAGAGAGGTTAGTTAACTTGCTGAAGAAAATGATGTGCTGGATTTTTAT
TCTAGCTATTCTGGAATAACAACTACACAACCTTATGTCTGAGCCAAGGA
AACATACGGTGTGGCAACAGTTACCATGTTTTTAGGAACAGCAGCACTCC
TAATGTTTGCTGCAGGGAAAAAGGAATCTCAGAATTTGCCTGATCCCTAT
AATTTTTTTCCTAAATATTTTGAAATATCTTTCAGATGTATTTTAAAATT
TAAGGATATTTTGTTCAGTTCATACAGAATTTTTTTTTTTTTCTCGAGAT
GGAGTCTCACTCTATCACCCAGGCTGGAATGCAGTGGCATGATCTCGGCT
CACTGCAACCTCTGCCTCCTGGGTTCAAGCAATTTTCCTGCCTCAGCCTC
CCAAGTGGCTGAGACTACAGGCGCATGCCACCATGCACGGCTAATTTTTT
TTGTATTTTTAGTAGAGATGGAGTTTCACCATGTTGGCCAGGCTGGTCTC
GAACTCCTGACCTCAAATGATCCGCCCTTTTTGGCCTCCCAAAGTGCTGG
GATTACAGGCGTGAGCTACCGCGCCCAGCCAAATTTCTAACTTGTTTTGT
TGTTGTTGAGACAGGGTCTCAGTCTGACACCAAGGCTGGTGTGCAGTACT
GCGATCACGGCTCACTGCAGTCTCGACCTCCTGAGCTCAAGTGATCCTCC
CACCTCAGCCTACTGAGTAGCTGGGACCACCACGCCTGGCTCATTTTTTT
CTATTATTTATTGAAACGGGTTCTGGCTATGTTGCCCAGGTTGGTCTTGA
ACTCCGGAGCTCATGCGATCCACCCACCTCAGCGTCCGAAAGGATTATCA
GGAGTGAGCCACCGTGCCCGGCCAAATTTCTAACTTTTGAATTGACATAT
TCATTTATTCTCTTTATCATTCAGGGAGAAATTTGGGGATGGATAGCCTT
GAAGCATCATCCACCAAGTTATTTTATACACCAGATTTAGATACAAAGTA
TTTTTTTATTATTTAAAAAAATCAAATTCTAGCTTTTACTCTGAAGATTC
TAAAAAGAATTTTGGAGTCTTTAATTCATACTTCAGGGGCAGGGGAATAA
GTACCAATATTCGTATAACTTTCAGTGCAAGTCACGTTAGCTAACTGTAG
TCTATTGAGTTAAATATCCTTGATTTATTCCTTAAAACTGAGTCACTATG
ACGGCACTTTTTTGTTTTTTTTTTTCGAGACGGAGCTCGCCCTGTCTCCC
AGGCTGGAGTGCGGTGGTGCGATCTCGGCTCACTGCAATCTCCGCCTCCC
AGGTTCAAGCGATTCTCCTGCCCCAGCCTCCTGAGTAGCTGGGACTACAG
GCACACACCACCACGCCCAGCTAATGTTTGTATTTTTAGTAGAGACAGGG
TTTCATCATTTTGGTCAGGCTGGTCTTGAACTCCTGACCTCGTGATCAGC
CTGCCTCGACCTCCCAAAGTGCTGGGATTACAGTCATGAGCCACTGCACC
CGGCTGAATGGCACTTTCATAAAACAGTAAATAACCAACTTCACTACTGC
CCCCAAGAGTTTTACTATGTATATGAGGGCATCTGTTTTAAGTATGGGTA
TAATGTTACGGGTTTTTCTTTGTGTAAGTTTGGGTTCACAATTTCATCAT
TAAAACAAATGTAAAATACTTTGTGCTTTCTGTGTGCTATTAAGAAAGTA
TTCAAGGGAATTTTGAAAATCAAATTTAATTACTCTCATGTTTGTAAAAT
TTTTGAAACAAATGTTTAAGAGAGGATAATGTTAGAAATTATCTTTCCAG
CCAGACCTGGTGGCTCACGCCAGTAATCCTAGCATTTTGGGAGGACAAGG
TGGGCAGATCACTTAAGCCCAGGAATTCAAGACCAGCCTGGACAACACAG
GGAAAGCCCATCTCTACAAAATATACAAAATTAGTGGCCGAGCGTGGTGG
CTCACGCCTGTAATCCCAGCACTTTGGGAGGCCGAGGCGGGCAGATCACC
TGAGGTCAGGAGTTCCAGACCAGCCTCAACATGGAGAAACCCCGTCTCTA
CTAAAAATACAAAATTAGCTGGGCGTGGTGATGCATGCCTGTAATCCCAG
CTACTCGGGAGGCTGAGGCAGGAGAATTGCTTGAACCTGGGAGGTAGAGG
TTGCGGTGAGCCGAGATCCCGCCATTGCACTCCAGCCTGGGCAACAAGAG
CGAAACTCCATCTCAAAAAACAAAACAAACAAATAAACAAAATTAGTCAG
GTGTGGTTGTGCACACCTGTAGTCCCAGCTACTTGGGAGGCTGAGGTGGG
AGGATCACTTGAGCCCGGGGAAGTGTAGGCTACCATGAGCCATCATGGTG
CCACTGTACTCCAGTCTAGGAAAAAAATAAACATTAAAAATTTTAAAATC
TTAAAAAAAGAAAAGAAATTTTCTGTCCAGATATCTTTATTTTTAACAAA
TCGAAGTGTATTAATAGTGTTTATGGGAGCGTGCCCACACAAGGACAGCA
AGCCTAGGAAGTGCAAGTCAAGAAAACTTTTTGTGAAATAATTTAAACTG
AAAAGAAAAAGCAGAGATTTTTTTCTAGAAAAGTAAGGAGTGGAGGTAAA
AAAAAACCACAGCAGAGACACAGGTATGCTACGGAACCAAAGGTGTGCCA
ATGGTACTGACAGTTTAATTCAGAAAAAAATGAATCAGAAAATGGATATT
TTTAAATAAGTTAGGTTGCTGAAAAAGAGAAATGCAGTGAAGCCTTAGAT
GGGAGTGAGATAAATCAGCCATTGGCTAGAGGAGTTTCTTGCCCAAGACC
AGTGGTGATGTCCCCAAATGCCTGGAAACAACTGTTGTGACATTATAAAG
CCCCCATAGTCTAAGTTGGGTGAGACTATACTTATGCATTTTCTCACCTG
TAATATAGCTTAAAAGTATTTCTACTCTGGGATTTCTTTACATTTTACTA
AAGCGCAATTATATACTTAAAACTGATAGTGTATGCTGGGCTGCTAGTCA
TTCTCAACCCTGGCCAATTATCAGAATTGTTTGTTGAATATATAGGTGCC
ATATATAGGTGCATACACACACACACACACACACATACACACACACACAC
ACACACACACACCATATTTCATTCCTCATATCGAATATTCTGAGAGAGTT
AGTTTGTGGAGGGTAGTTCTGGACAATTTATATTTTCATAACACCTCTGG
TTATTTTTTTTTAAGTAGAGATGAAGACTTGCTATGTTGCCCAAAATGGT
CTTGAACTCCTGAGCTCAAGCGATTCTCCCAACTCAGCCTCCTGAAGTGC
TGGGATTACAGCCGTGAGCCACTGCATTAACCTCTGATTAATATCATAGA
TTAACCTCTGATTAATATCATAGATTTATTTGTTTGAATGCTTCATGTAT
CCTCTCAACCACAACTTGTTTGCAGAGTTTTAATCTGAAGGGCTTAGGTC
TCTTGTTCAATGAATGAGTTTGATCTGATGGGTGAGAGGAAGGTGAAATG
GAAAGCGAACGAGAAGCCATACAGATTAGGCGAGTGAGCCTAATCTCTCC
CTAACCATAAGATTGAGTATGCCTGAATTCTTCGCAGAGTGGAAGAATCC
ATTTTAAATATATATATCTACATGTACAGATCCTTTAAATATTTGTTCTG
ACATTCATTGTTTTTGAGTCACTGTCATTGAGAAAAGTTTAGAAAGGAGA
TATTAGGAGCAGGAAATAGAAAGTAAATAAAATATCAAAATAAAAATGGG
GTTTTATAAATGATATAATAGGCAAAATAAAGGAAAGGCATCCTAGACCT
CTGGTTAAAATGAAGATGGCACTTGGCGAGATGTGTTCCAGGGTAGTTCA
CATGATGTATGTTTTCAGAGAATTGTCATATTGCATATGCTGCTATATTT
TTTATTTTCATGAATTAAAAGGCATGTTGAGATTTCAGAGTTTTACTTAT
GATCTCAGACTCTGCATTTTTTCTCTGTAATGTTTGACATTTCTTCCTAG
CTAAGTCTCTAGTTATAAGGTCTGTGTTGTGGCATGTGGACAGTGAGTGG
AAGAACCTAAGAACTCAATTTGGGGCAGAAGAATGTAATCAATTATTTCA
GAAGTGATACAAACAATATGACATGTAGAGCATTCTGGCCTTTCCTGGGT
CTTTTTTCTCCATTCCTGGATTTCTTCTCTTCATGTGAGCAAGTCTGAGG
TTACTATATAATGTCTCTCACAGGCCACAGCCCCATTCTAAATATTCCCA
ATAGAAATTCATTTATTAACCAGAGAGTGGTGGGTGGGGTTGTTTTTGTT
TTTTAAACAAAAGTGGATCTTATGGGCATTCTGGAAAGCTCCCGCAGGAA
GCTAAGAATAAAATTTTGAATTGAGAAGTCCCTTTCTTCAAACCACATTC
AGACCCAATTCTGCTATTCTATTTATTTTTCAAGGGGATTAGCCTTATTT
TAACACCAATAATCTTATCACAAAAACCTCCCAGAGGAAGACCCTGTAGA
TTTTGTAATGACCTTAATCAAGTATTAGCCCTACACTTCAATTAATCCCC
AACTGTACAAAACGAATGTTCTTTTCTCTAAAGCTGTAGCAAGTTGAAAG
GGGATTAAAAACGGAGGGAAGGGAAGAGTGTTTGGAATTTCAGGCACAGC
AAACAGGCACAGCAGACCAGGAAGAGCGTCCCGGGAAAACATATTATCCA
GACTTAAGTTTATATTCCCTGTCTCTCTCAGACTTTTGCAGAAAAATGAG
TCATTCAACAAATATTTGAATCGAGATAGGGAAAGTGACGAGGAAGAAGT
TTGCACTTATGAGGTTTTAATTTGCAATTATTTGGCTACCTTTTTGCCTT
CCCAAAACATAGGGTCTTTAGGAGTGAAACTTCATAGCCAAACTTATACC
TTGTCCAGCACAGAGAAGGCCATCAAAATGCCTGGTTTAAATAAAAATAT
TAAAATGATTGGGAGGGTAAATCCCTTGACCTATAAATCTGACCTCCTTT
AAACATTATTTGTATGTTCCCCAATAAACTATTCCGTAATTTATTAGTTA
GCAAGTGGAAATAAAAAGAAATGTGGAATGGGGCTATGCTTAGCGTCATT
AAGCTGACAGGAATACAGCGCATTCAACTTGCAAACACCCTTCCACTCCC
ACAAAGAGCAAGCTGTCACTGGCCAATCAAAACAATGAACCATAATGAAA
CAGTTTTTCTTGCTCCACCCACTTGGTGACCAAATTTGAAAAAAAAAAAA
AACCGCGCCAACTCATGTTGTTTTCAATCAGGTCCGCCAAGTTTGTATTT
AAGGAACTGTTTCAGTTCATACCTTCCACTGCGATAGGAATCATGTCTGG
TCGCGGCAAAGGCGGAAAAGGCTTGGGGAAGGGTGGTGCTAAGCGCCATC
GTAAGGTGCTCCGGGATAACATCCAGGGCATTACAAAACCGGCTATTCGC
CGTTTGGCTCGGCGCGGTGGCGTCAAGCGCATTTCCGGTCTTATCTATGA
GGAGACTCGAGGTGTGCTTAAGGTTTTCTTAGAGAACGTTATTCGAGACG
CCGTCACCTATACGGAGCACGCCAAGCGCAAAACTGTCACAGCCATGGAT
GTAGTATATGCCCTAAAACGTCAGGGGCGCACTCTGTATGGCTTCGGCGG
CTGAATCTAAGAATACGCGGTCTCCTGAGAACTTCAAAAAACAAAAACAA
AAAAACCCAAAGGCCCTTTTCAGGGCCGCTCACAAAGTCGTTTAAAGAGC
TGAAATGCGTTGCGAGAATGAGTTTGGATGACAGAAATAACCGTGACATC
CTGCATAAGAATGAATTGTGTTTGCCATGACCGGCCACACTGTGACAAAA
TTTCAAAGCATAAAGTAGGCATAGAGAGGTAAGCGCTAATAAAGTGATTG
GCTCCACAAAAAGCATTTTGCTGGGCGCAGTGGCTCACGACTGTAATCCC
AGCACTTTGGGAGGCCAAAGCTAGTGTATCACTTGAGATCAAGAATCCGA
GACCAGCCTGGCCAAAATGGTGAAACCCCCTCTACCAAAAAAAATACAAA
ACTTAGCCGGGCGTGGTGGTCTGCACCTGTAGGCCCAGCTAGCCCGGAAG
CAGAGATTGCAGTGAGCCGAGATCGCGCCACTCCCCTCCAGCCTGGGAGA
CAGAGAGAGACTCCTCAAAAAAAAAAAAAAAAAAAAAAAAAAAAATTATG
TATTTTAGAGCATTCTAAGAATGGTACTTTGGACTTAACCGAAGGGCTGG
AGGCGCGTGTTGAACAAAGGTTATCACCTTTTGGCTCATGCGGCACACAG
CTATGTAAATAAAGCATCTTTAGGGACAAGCTCTCATTTGCGGAGGGTTC
TATGGCTGTTGTCCTATTGGCCAAAACAAAGTGGTCTAAGTCCGGGCGCG
GTGGCTCACGCCTGTATTCCCAGCAGTTTGGTAGGCCAAGGTGGGTGGAT
CACGAGGTCTGGCGTTCAAGACCAGCCTGGCCAAGATGGTGAAACCCCGT
CTACTAAAAATACAAAAATTAGCCGGGCGTGGTGGCGGGCACCTGTAATC
CCAGCTACGTGGGAGGCTGAGCCAGAGAACTGCTTGAACCCAGGAGGCAG
AGGTTGCAGTGAACCGAGATTGTGCCACTGCACTCTAGCCTGGGTGACAG
AGCGAGGCTCCATCCAAAACAAAACAAAACAAAAAAGTGGTCTAATAATC
CCCAGAACTGGAGGAAGAACCATAACTTATTGATTTTGTTTTTAACCTTA
TGTATGCCAGGCATGCTAGCCTTGTATACATACAAGGCTAGAGGAGCAAA
GGTGCAGGAAGCCATCTTGAGGGAGTCCCATATTATTGAGAGACCGGCCA
GCTGCTGGGAGAGGCTAGTTGTTCATCCTCACTGTATGTGATGAGAATCT
GGTGACAGTCCATTGCTGGGCACAGCATTTAGGCAAAATGGCTCTCTGCT
ATGTCAGGCAAGTGAGGCATATTTTTGCACAATCCTAGTAATTCCGAACT
CATTGGGAAACAATGGCAATTACATCCAAGCAAGGAAAGGTCTGTGGTTG
ATTTTATCTATACAAATTTAAAACATAATGTTTACAACCTTTCATTATAG
GACACAATTTTTAAAAAGATGCCAAACTATACAAATAAGTTCAGAAAAGT
GAGGTACTATTGAACCGTCTGGAAAACATAAATGTATGTGAAATAATGCA
ATGCATAGTTTTGCAGGGGACTTTGTTCAAAGTTTCTCGAAATACCATGG
TCCAAAGTAGACTAACATTAGCATTGGTTATTTATGATGATCAGTAAGAA
TACTAAATCAAAAATCAAAGGAAAATTAAACTATGTCTGTTTAAAGAGAA
ACGTAGTTTACCTCAGACTGAGAGTTAAAACAAGTTTGTGATTCAGGAAG
GTGGAATTCAGAACCTAATTGGGCAGCCTCCAACATTTCCATTAAGGTTT
GGATTCTTAAAATTTTTCAGTCTTCGGTATGCTCTGGTAGTCTGATGAAA
CTTACAGATTCTTTTCATAAATAAGATACTTAAAGTAATTCATAGGGTTA
CAATTGTATTAGACCAATAATATTAAAATAATTATCAAACCACTTGACCG
TAATATGTGTGTTTTTGTTGATATACCTAATAGTACTTCGGAAATAAGCA
AGCACGATTTCCAGATTCTTGCAACAACTATAACCTACAAATTTGTTATT
TCTATCAGTCACACACAATGGAAGAAAATTCTAAATTTCAGCTACAGGAT
AATGAATAGATGAAAAACAACAACAACAACAACAACAAAAAAACTCCCCT
AATCCATATTCTGGGACACCTTGATTCCTATTTATTGATCCCTTGAAGTC
AGTGGATAGCATATTAAGAAACAATAGTTACAATGACACCACAGAAAGAC
TAGAATGTAGTACTTGTGTTAAAAAAAAAAAAAGTATCAGCAAGTTATGT
TTGGATGCCAAATTGCTCTCCACTTCCCTTCCCTGACACTGGCATTTCCA
GAACTTAGATGCTCTTACATGTAAAAGCCTCCTCTAGTGCACCATCGAGC
TTTTCAGGATTGGACATCAGACTTTTTAGTTCCTGGACCTCTAGATATAC
GGCAGTCTCTGACAAGAAGCCCTTTTTCTGTTTTAACTTTTTTTTTTTTT
AAGTTTTGAGACAACGTCTGACTCGCTGTCACCCAGGCTGGAGTGAGGTA
GCACCATCATAGCTCACTGTATCCTTAAACGCCTGGGTGCAGGGACTAAG
GGAGCGTGCCAACCATGCTTGACTAATTTACTTTTTTGTAAAACCAGTAG
TCTCCAACCTTTTTGACACAAGAGACCGTTTTGTGTAAGACAATTATACC
ACGGACCAGGGGGTGCAGGGGCTGGGAGCAATGATTTCCGGACTAAAACT
GCTCCAACCTCAGATCATCAGGCATTAGATTGTCACAAGGAGCCTGAAAC
CTAGATCCCTTGCATGTGCCATTCACAATACAGTTTGAGCTTATGAGAAT
CTATCTAATGCTGCAGCTAACCTGACAGGCGGTGGAGCTCAGTTGGTTAA
TGTTCGCTCACCCCTCAGCTGTGCGGCTCAATTCATAACGTGCCATGGAC
AGGGACCGGTTACCGGTCGGTGGCCGGGGAAATGAGGACCCCTGGTATAG
ATGGTAGTCTGGCTATGTTGCCCAGGATGGTCTTGAAGCCTGGCCTGAAT
TAATTCTCCAATCTCAAGCCTTTTCAACTCAGCTGCATCACAACTTAAAC
CTATAGATAACTGTCACAGAAACTTGTTTCCAGTGTTACGCCATCTTAAA
ATAATGTGGGTGGCTCTTAAAAGAGCCTTTGGGTTCTTTCCAAATTGGCC
TCCCGGAAAGCTCTTTACTTCTTAGATGTGGCCTTTCTAACATTAACTTC
ATGATGTTGGGTCAATTTTGACTTCGAAGCCCTTGCCTTCACTGGGCTCT
TCTGCTGTTGCTTACCCTTGGCTCCTTTAGCCTTTCTCCCGCTCCTAACA
GTTTTAGGAGTTGTCGCTCTCGGCTTCTTGGCTCTCTTATTGGTTTTAGC
AGTCTTTGGTGACTTGGAGTCCCTGGATAAAACCAGCTTCTTGGTCTTGG
CAGAAACTGACTTTTTAGCCTTGCTTCTGGTAGATTTAGGAATCACCTTC
TTACTAAGCTTAAAGGAACCGGAAGCACCAGTACCCCTGGTTTGCACCAG
GATTCCCTTGTTCACTAAGCTCTTGAGGGACAGTTTGATGCGGCTGTTAT
TCTTCTCTACGTCGTAGCCAGCAGCGGCCAATGCCTTCTTGAGCGCAACC
AAAGACATACCTACTCGTTCCTGTGACACTGAAAGGGCCTCGGTGATCAA
CTTGGACACAGAGAGGTTCGGCACTTTGCGACTTGCACTTATCAAGCCAG
CCGGCTTCCTCCCTCGCTTCTTGGTTGGAAGTTTCTCCATAGCGGCTACA
CCAGCACTGGCAGAAGCTGCAGGCACGGTTTCAGACATAACAACAGAGAA
ACGCAAGATGTAATAACCAGCGAAAAGCATGAAACACCCGGGCGGCCTCG
GGGCCTTATATAGGGTAGGGCGCGCTGTGATTGGTGCATCACCTAGGCAC
CGCCCCCGCCCCTTGGAGGAGGAGTATTTGTGTTTGTTTTACCCGGAAAA
GTTGAGTATAACAAAACCCCTCTTTACAGAATCTCCCAGGGTCTAGTGCT
GAATAATCTGCGGAAATTCATATTTGACATGACTTTTCTCTTTTTAATGA
AAAATGACCCTGGATGCCAAAACTATTCGAGAAAGCCCTCGATTTTCAAT
CAAATTCACGGAGAGGAACAAAACTTCCCCTTTTCCTTGTAAATTAATAA
GTAATCTTTGGCAGAAGACTTATTTCATCTCTTCAGAGTGGTCTTCCAAA
TGGATAGCTTCAAATCGGTAGAGGAAAGAAATTATTCACGCCATGATTTT
TATTTAAAATTATTTATATATGTGAGGGAAGTAACACAGATCTCTTAGCT
GTCTAATTGCGGAGTCAGAAGATGCTTATAGAATTGTCAAAAGACTGCAG
AGGATGTCTTTATTTAGGCATGTGCAATCTAATAAATCATAATCCACAGG
AACATGGGTTGTCTGTAATTAAAGGTGCTCCCAAGTCCCTGTAGCTTTAT
AGAGGACTCTCAAGGATGGGGTAATATCAAGATCTCACACATTATGTAAG
ATTGGCCATAATCAGGCCACTCTCATGACCGGTGTCCTCAACTGAGTTTT
GCTTCTGGTTTCATTAATTGAAGTCCCCTCTATCCCCCTGCCCACCCCTA
CATCCCCAGATAAACAGACACAGTCCCTCCCCTAAATTAACTATAAAACA
TGAGGTAGGAACCCTAGACTCAAGAACCTACTAGAAACTACAGACCCCAT
GTCTAACAAGACTGGGCGGGTTGGCTGGGCGCAGTGATTCATGCCTGTAA
TTACAGCACTTCGGAAGGCTGGAGGCCAGGAGTTCAAGACTAGGTTGGCC
TGGTCCCTACTGAAAAAAAAAAAAATTAGCTGGGTGTGGTGGCACATGCC
TGCAGTCCCAGCTTCTGGGTAGACTGAAGAGGATCACTTAGAGCCCAGGA
GCTTGAGGTCGCAGCTACTGCACTCCAGCCTGGGCAGACCCTCATCTCTG
AATTGCTTAATTAATTAACTGAGCTGGCAGATTTGGCTGCATAGCTGTGG
GGAAAGGGTTGTTGGAATAATGTCCAGTGTGCTCCCCTGAGCTTCTACTG
GAACAGGTCTTTGTGAGAGGCCTGGAGATAAGAGCTTGCTCACAAAGGCT
GAGGCCTTTCTGGGATGCTGAATGAGTTTAGTGTGGCCAGAGCATAGGGT
CTCAGCAAAGGAAAACTCCATAAGGGCCATTTGTGAAGATCCCCAAATAC
TTGTGTGAAACATTTGGTAGATATTAGAAGTTTTGTTTTGGTTTGGTTTG
AGACAGAGTTTTGCTCTTGTTGCCCAGGCTGGAGTGCAATGGTGTGATCT
TGGCTCAGTGCAACCTCCACCTCCCAGGTTCAGGCAATTCTCCTGCCTCA
GCCTCCCAATTAGCTGGGATTATAGGCGCCCACCACCATGCCTGGCTAAT
TTTTTGTATTTTTAGTAGAGATGGGGTTTCATCATGTTGGCCAGGCTAGT
CTCGAACTCCCCACCTCAAGTGATCTGCCCGCCTCTGCCTCCAAAGTGCT
GGGAATACATGCGTGAGCCGCCGCGCCCGGCAGACATTGGAAGTTTTTAA
GCAGAGAATTTGTTGTATTGTTGTAGTTGTCTTGGGTTTAGATTTATTGC
ATAAACAATCATTTTTGAGAAGGGCCCACAGTCAGAAGTTGGGAGTCTGT
TGCAATAGTCTCAGAAGAATGGCAAAGACCTTGCCTAAGGGGACAGTGTG
GTAAAGGAGAGAGTCTACATTTGAAATATTTCTGAAACAAAAGCCAAAAG
ATAAGACTTCAAACTTCTGATTGCAAAGTGAGATAGAAAAGTTTCTTTCT
CTCTGTCTCTCTGTTATACCCATACACACACACATATGCACAAACACCTG
AAAGAAAAAAAAATTCAGGGAACAGGCCAGGTAGGGTGGCTCATGCCTAT
AATCCCATAAATTTGGGAGGCTGAGGCTAGTGGATCACTAGAGCCCAGGA
GTTCACAAGGCCAGCCTAAGCACATAGCAAGACCCTGTCTCTACAATTAA
AAAATTACCCGGGTGTGGTGGCACGTACCTGTGGTCCCAGTTACTCAAAA
GGCTGAGGTGGGAGAATCACTTGGGCCCAGGAGGTCAAGGCTGCAGTGAG
CATGATTGTGCCACTGCACTTCAGCCTGGGCAAGAGCGAGACCCTGTCTC
AAAAAAAAAAAATTTTTTTTTTTTTTCCAGAAAACAATACTATCTTAAGC
ACCAGCACTTTAGTATATTCTACTGTGGACTAGTTCATTTTTAAAAGAAC
ACTAGGTTGGAAATCATGAGATTGATTCCACAACTCACTAAAGCACCGTG
TCACTCAGTTTGGAAAATATTTCTCCTTAGAGAGATTACAGGTGCATCTT
TCTGAGCACCTGTATGTTTTTACATTTGTTTGGCTTCTCTGACCTTTGAT
AATTTCTGAGTGTTGTACTATTAAATATTAGTGGCTAGGGGTCAAATTGT
GGATCAGGTTGATCCTTATATTTACAAGTTGACAGATACGTTACTCCATT
GCTTTAAAACTAACACAGAATTAGAGAATTTAGAAAATTCTTACATTCCA
TAATTTAAGACCCAGAAAAAAAAGATTCATATTTTGCATTAGATAGCTAA
AATGGTACCATAAAAACAAATGATATCCACATATATATAGTATATAGTGC
TTCTTCTGTGCCAGTCACTATCCTAAGTTTTTCTCTCCCTTCCCCAAAAA
TGTAGGAATTAACTTTATAGATGAAGAAACTGAGGCACAGGAATGTCACA
TGACTTGCCCAAAGGAAATTCAGTCTTCCTTTTTCAATTCTTTTTTCTTT
TTACTTTGCTGCAGGGTCTCGCTGTGTTGCCCAGGATGCTCTTGAACTCC
CGGACTCAAGCGATCCTCCTTCTTCAGCCTCTCAAAGTGCTGGGATTACA
GGCATGAGCCACTGCGCCCAGTCAGGAAATTCAGTCTTCTAAACATTCAT
TATTGAAATAATATTTCCATAAACATTTTCTTAGATAAACTTTGGCATCT
CTAACTTCTAAGTAGCAAAGTCATGGAAACAGTCACAGAGAAAATAACTT
TATTTTAAAAATAATAAATTCTTATCTCCGGTGATAAGAAAAGTATACAG
CCCATTTTTTAAAGTATTAATTTTACATTCTAATTTGGTTTTTTTAATGT
TTACCATATATTTCTCTTTCTACATATGTGTGTGAGTGAATAAAATAAAG
GCATCTACAGATTTTTACATGTTCAGTGAGATTAGCAGGGTTTCACTTGA
CAGCACTCTTACCATACTCACTTCTTGGCTTTTCCTGATATCTAACATTT
TTAAAATGAGTAGTCCCTTTTCATATGATTCTTCCTTTTTCAAGCACTAT
TTTTGAACTTTATATTTGATTGGCAATAATTTTTACAGACATTATTTTAC
GATTAACTTTAACTCTGTTCAAATGATTTCTTCATTTTCAAGTATTTTAT
TTGAACTGCTTTTTTTGGTTCAACTACTGAGTATTTAATTTGTCTGTTTT
GTAGAAAGGGTATGTAGATAATTCCATGTTTTGTAAAAGTTGTCTCTAAA
AATCTAACAAGTGTAAGTACGATGCTATTACAGGGCTGAGAGACACAGAA
AAAACACACACACACACACAAAATTTTTTTTTAAGTATTACTTGGTCTCT
AAACTAAAGAATTTACCATCTATTTTGGGAGATGAAATCCAAACATAAGC
AATGACAACAATTATTATGTGCTTAAATCAATGTCCAAGACAATAATTGA
CCCCAAGGCAGGGAAATCACTGAGAGAGTATAGCAGAGAAGGTGTCCTCT
CTGTTCAGATGAGCCTGAATAATTTGTTCAGTAGGTTTCTGCTACTCATT
TATAAACTGCACATCTTCTGTAGTCCTGGAAAATGTCTAAGAGGAGAGAG
GAACTAAGATCAGGGCCACCATTTAATTAGGAAGTTCTGGGAGTACCTGA
CCCAGAAGAAAGATCAGCATAGCTGAAAATCACCCATAGGAGAAACATCT
AGGTAATCTTATTTCTGTTCCACCTGACATTTCAACCTCTCTTTTCAGCT
ATAAGTATATAAGTACTTATATGTAAGTAAAGAAATTTACCCACATCATG
TTGTTTTTTATTCAATGCTTAACATGTATAATGCTAACAACACAGACTTG
ATGTCCAAAACATTTCTATGAACAGCTCATTACTGGATGACTGAAATAAT
TTTTCCAAGCCACGTGGAGGTTAATGAGTCAGTTTTTGAAAGCAAGGAGA
GAAAAACATTAGAATTTAAGGTGACGTTTCTGTTGCGTTGTAATCCAGAA
TACAGAATAGTCAGAGAAAAGCAGAAAGTCTTTCTTCTTAAATTTTCTGA
AAACCAAGGTGTGCATTAAAATGGTACATGCCTACTTCCCTTTCCCTTTA
CCCTTTTTTCCTGCATGGAACATAGATATGACCCCTAGACATGCTGCAGA
TGACCATGAGGTTGAAAGATACATGGAAGATGGTTAACACAGGATGATAG
AAGAGACCTGCATACTTGGGCAGCCTAGACAGCTCCTGCCAGCCCCCAAC
AAAACAGCCTAGCCTTCTTGCCAATCAAGAAAAAAAATCCCTTCTGGTAA
CCCACTGTAAGTGAATTTCTGTAAATGTGGCCCAATGTATCCATAATTGA
TATACAAATATTAGTTTAGTGGGTAGCACCTCTCCATGAGCATGTCGACT
TCATGAGACTGAGATTTTTGACTGTCATGTGCAGTTGTCCCATTACAGTG
CCTGGTGCATGGGAACAGCTCAACTGTGCATACCCATTGAAGAAATAGAT
GCATGGTCAATCGAATTTCCAGGTATATCATATGTTTCCATAAAAAAAGT
AAACATACAGCATATCTCCTTCCAGTTTATTTATTTTTCTCTCTAGGACC
AATTTACAGTCTATCAGCAGTGCGTGAGCACCTGTTTCACCACATATACA
AACCCCTCCAAGACTATAAGGATATCATTAAGCTTTTTATCACTGTCAGT
TAAGTGGTAAACATAGTTTTCTACATACTTTGCATTTTTGTTTCTCATGA
GATTCAATGTTTTACATGGGTAAGTTGTTAGATCATATTTATTCAAGATG
AGGCATTTGTCTCCTGGTAAGACATCTTGGTCTAATGCTGACTCTGGGGT
GTGGACATTTGGCTGTTGACTGTGAGGTGGCTATCTACATGTGGAGTGGA
GGAGTCCTGGCCTTGGATTGAGGAGAACAAGGTCAACTTCTCACCTCACT
TGTTTCTGGCTTTTGTGACCTTGGACAAGTTTAACTTTTCTCTCTCCTAG
TCTTAGTTTTCTTGTCTGTAAGTGACAGCAATGATGCTGTCTTTGTTGGC
TTGGGCTGCCATAAAAAAATACCATAGATTGTGTGGTTTAAACAACAAAA
TTTTATCACAGTTCTGGAGGCTGGAAGTCTCAGAGCAGGGTATAGCATGG
CTGGATTCTGTTGAGGGCTCTCTTGCTGGCTTGTAGAGTGCTACCTTCTC
ACTGTGAGAGCTCACATAGCCTTTCCTCAGTATATGTGCAGAGCTCCCTC
TCTTCCTCTTTTTTTTTTTTCTTTTAAATAAATTATTTAATTTGGAAGAC
CAAGTGCAGAATCTTCCTCTTCTTATAAGGCCACCAATCCTATCCAGTTA
GGAACCCATCCTAATGACCTCATTTAACCTTAATTACCTCTTATAAGTCC
TGTCTAGGAATAGAGTCATATTGGGGTTTATGGCTTCAATATATGAATTT
GGGGGGATGGGGAGACAATTCAGTCCATAGTAAACACTTTCTCAAAGAGT
AGTTATAATGTTTATAAGAGACAATGTAGGTAAAAGTAGTTTCAGTTGCA
TGCAGCTAAATGCAGTTTAGTATCCCTTCAGAGTCCTCCGCAGAAAAGGC
ACCTGATAAATATTTATGTGGCCTTAACCTAAGGTATTATTCTTTATATA
GTGCCTTCCCATGTAATGATTGATGTCATGTTTATCATTTTGCAGTGCAG
TTTATTTCTTATAGGGTCATGGCTAACAAGAAACATGGGAAGAATGACCC
TCACTAATAGAGTCATTAAAATAATGTAATTTCAATTTTTTTTTCTTTTG
AAGGACTATTAGGTTAACAATGATTTTTAAAATTTATTGTAAATATGAGT
GCTATAAAACAGGAATTTCCATATTATTTTGGGATTATAAATTGGTATGA
TCCTGAATAGCAATTTGGCAATGTATATGTTAAGAACCTTAGAAAATGTT
TTTCACTTTTGATTTAGTATTTCCACTTCATGAAGTCTATCCTTAGGAAA
TAATATTTGAACAAAGATTTATGTACAAAGATGTGTGAGCTATATAATCT
ATAATATAATGCATAAAAATGGGAATCAATTGAAGTAGTCAATAACAAAT
ACATAATTATCAATATATCCATAAATTATACATCCATAAAAAAGTTTCTA
AGTATATTTATCTAAATATATATCATGACACCTAAATTTATTTTATATAT
GATACATGATGTGAGATATATGTATATATGAATATGAGTATATATAATAT
ACATATAAAAAGAATAGGAGATACTAGGAGTTATTTTAATTTTGTCTTTA
TGTTTCCTGTGTCATAAATTTCTATGAAGAATATTTTAATAGTTTTATGC
ATAGAAAAAAGAGCTAATTTTTCTCAGCCAGGTGTTCATTTGTCCTTCTT
TGATTGTTCAAAATACCTCCATTTATCTTCTTCTAGGATCACTCATTTTC
ATTGGTTTATTTGCAAGATGAAACAGTGTCCAGCAGTGACGACTGTTGGA
AAAGATATGTCTAAAAGCTGTTGTCTCCCCCTGGAGAAAAGAGAGAGAGT
GATTGATTCACTTCTGTAATTTATCAGATATGAGATATTGTATTTGACTC
TGAGAACAATGATAATGATGATGGCTAAAGTTCACTGGATGTTTGCTCTG
TGCCAGGCAGTGTTTTAAGCACTTTACACAATAGATACCAATGCATTTAG
TTGTTCCAACAACCTTATGAGATACCTACTGTCATTCTCCCTGCGTTATA
GATGAGGAAATTAAGGCACAGAGAGGTTAAGTTTCCCAGGTAGCACAGCT
GTTGGATAATGAGCCTGTGCAGTAAACCCACATCCTCTAGCCCTTGAATG
TCTGTACGCTCTTAAAAGATGAATGTAACCTAGTCAGTGTCCTAAAGTTC
CATTTGATCTAAACTTGAAGGATAAAAATTTATCCAGTGAGGAAAAAGAC
TTAGTGTTTTTCATAAAGAAGATACAGCGACGAAGGCCAGGCCGTGGGGA
CTGTCTGATTTTTAGAGCCTAGAACCCTGAGCACACTCTCTAAACCCTCC
AACATGCTCTTACTCTGTTGCCTGCTGAGCATCTTTGATCCACTCTTGAG
GCTAGCAGTTTTCCTTCCATTCAAGATCTCACAACGTGTATTGTTCTCTG
CAGATTTTTTAAACATGCAATTTTATTTTTTAATTGTTAAAAATATATTT
ATTTCAGTGCACTGAAGCTCAAATGTGTGTGTTTTAAAATCTAGTGTCCA
AGGTTCATTACCCCAATTGTTTAAGCAAGTCTAACAACAAAAGGGGCACA
TTTTAATTTTCAATTTTTTTTTGTTCTAGCCTACAGTTGAGTTTGGGCAA
ATAATAGTAGACAAAAAAGTGAAAAGAAAACTAAGGACAAGAAAATAAAG
GAAGGGAGAATGGGGGGAGAGGAGGGAGAAAAGTGAAAACAAAAGTTTAT
TCATATTTCTCTTGAATCCAATTCTTTTACCATTTGAAAACTTGATATGG
TCAGAGAATAAGCCTAGAATTTTAAGTGATGAGGATAAGGTTTTACCACA
GGTAGCCTCCTCTACATAGGTCTATTTCCTCATAGAATGAGAGAAGCCCC
ATCATTTCTGCTCTTTTACCCTTCTGAGCCAGCAGCAAGGAGATCTACTA
TCAAGGCATGAGCAACTGTAGAAACATGAGACCAGATGTCTCTATTAATT
ATTCTACAAATTGCGCATTGGATGATAAGGTTACATGAATCTTTAAATCA
GCAAACCAAAGTCCCATTATTATTACATATTTTTTCCTCCTCAGAACTGA
AGTGGGGCGGGGTACAGTGACTCACACTAGTAATCCCAACAATTTGGGAG
GCTGAGGCAGGAGGATCACTTAAGCCCAGGAGTTTGAGACCAGCCTGGGC
AACATAGTAAGACCCCATCTCTACAAAAAACTTTTTAAAAAATTAGCTTG
GCATGGTGGTGTGCACCTGCTGTGGTTCCAGATACTCAGGATGCTGAGGC
AGGAGGATGGCTTCAGCCCAGAAGGTGGAGGTTACAATGAGATGCGATTG
CGCCACTACACTCCAGCCTGGCAGCCTGGGCAACAAAGTGAGACCCTGTC
TCTGAAAAAAAGAACTGAGGTCAAGGAGTAGTAAGAAAGTGGCTCATTCT
CCAGATTTACTCTCTTTTTCTTAATTATAATGAACTCATGATACTTGAGG
ATATGTCAAACTGATCTTCAGACCCCAAAGAAATTACTCAGAGCCTAGAA
TACCTTTCAGGAAATGTTACAGTGGTATACTCTACTCAATTTAATTTTAT
GCTTGGTCATCCAGGATTACACAGGCTAAAGGTAGGAAAAGTTTCACTAA
TTTTTAATGTCTTTTAATTTAGGACTACTGGGATTGTCTGTCAATGTGCT
GAATATATATATCCTTCCAAATCTGGAAGATTTAAGAGAAATGATAGTTA
TCATTCTTTAAGTCCTTAGGAATATGCCTAGAGAGCTAATTTCATATGTT
CAGGGAAAAAAAGTGTATTTTTTCTCAACCTGTTGGACCCCGGTAAACAT
ACTATGATCAACTGGCATTTTCATATCAAATAATTTATGAAATTCTTATA
ATTTATAGAAGGCCAACTCCTACCAAAGTCTTCAGTCATAAGCTGCTTCA
AGTCCTTTTAGGAGCGTAAAGATGGTTATAAATAAAATTTGTCAAACAGC
AGTAAACACAGTGGTTTATATGCATTAAGGATCTTTAATCTTCACATACT
TCTAGAAGGTAGGTGCTATTACCATCACTGTAAAGGTATAGAGAAGGATA
CTAATGCACAGAGAGATTAAATGACCTGCCTCAGAGTCCCACATCTTATA
TGTGGTGATCTGGGAGTCAAACTTGGAGTCTGTCTCCAGAAGCTTCACTT
TTTGTCATCATTGAGCAGTGCTGTGCAGCCATTTTACTAGCATGATACCA
CGTCTGGAACTAGTGTTCTATAGGTGCTATTTCATTTAATCTTCACCCCA
TCTTTATGAGTAGGGCAATTATTACCACTCTATAGGCTCAGGGTAGTTGA
GTTTGTCAAACTGTGACTGAAAGACATTTAATTTTTGGCATACTATTTAC
TTGTGCTCAAGGTATATCAAGCAATGGACTGATTTCACTCAACAAAGTAT
TTTAAAAAGATGATTTATAAAATAGAAATGGGAGAAAAAAACTACAAACT
GTCTAGGAATAGGATGTTATGTTTGCACATTATTTTCAGTAGAAAAGAGT
TTAGTATGGATACTCTCTTCTTGTATAAACCAAGAATGTTAAAAGAAAAC
AATTAGTGATTCTCTAGAAACAATTAGTGATTCTCTAGAAACACTTAAGA
TTGGCTGTGCAGCACTATGGCTATCTCTGTGTAGTATTTTCCACTGACAA
CCAACATTTCCATGTTAGGTAGGCCATGTCTTCACGATTTCTGGCACCAG
AGTTTTTCAACTCCTCCATTTTTGGTAAAAATATCTCATAAAGGAGCAAG
TCTAACCATGTGAGTTTGTTTAGTTTTTTGTTTTTTGTTTTTTTGACAAT
GGCTTTGTAACAACATTTAATAATCTGCATATTAGAGAAGCACAGAAGTA
GGGCAAAAAAAAAAGTTATGAGGGTAATTACAAATATTATAAGAATTCCT
TAAAGTACAAATTGTCTCCAAGAATTTAATTGGCTTGTCTTAGATGAATA
GGTCTCAAAGATCAGTTTGGTCAAAGATCAGTTTGGTCAACTTTAGTTAA
ACAAGTTCATTTTTCCTAATTGATTATTTTGACTCAAATGTGGGCCACAG
GCAGAAATAAATTTTCTAGTAAATATTCTTATTTAGGAACTTTTAGTCAA
GTTATAAAGGTCCTTGTTACAAACCTGCAAAAAGTTAGCATGCCAATATC
TTAGTAAAATATAACTGAGATTTGTTTATTTGCTTGTTTTTTAATACTTG
GGAGGGCCAGATCAAAATTTCATCACTGGAAAGACAGATAATGGAGAAAA
GGACAAAACAGAATAATACCACAGGTAAAAGAAGGAAGAAGCTGTCTATT
TCAGACCTCATCTTCCTCTGTAGACTTTGAAGAGGAAACTTCCTACTTCC
AGAATTCTGGAGGTCTTTTAATGAATCTCAGAACTGTATTTTTAGTGATA
GTGTATTTCTCAGTGAGATTCCAAATGTGTTTACACTGGGAAGCACATAT
CCATCTGCTCTGAAGTATAAAAGCAGTATTTGTTGTTTGAAGTACTGAAA
ATGGAGGTTCCAGCATTGTTATAATGTTGTCAGAGAAGATTGGTTATTAC
ATTAAGATATGAATATAAATCATGGCTATATAAAAATAAGAAAAAGATTG
AAGTCTTATTTTAGAGTGACAATCCATAGTAAATTGAATGTACCACATTA
ACAAACAGTAACAACTTTTTAAATAAGTAAAGGCTCAAGGTAGTCATTAT
CTCGAATGCTTACTTGTGTTTCTCTGTAGCTATAGTACTTGATAGAGTCA
GAGCTGTTTGGATTAACCATAGCCCTTAAACAAAGCAGGCAATTGTGTTC
CCGCATAGGCATGACGAAAACAGAGGCAGTCATCCAAAACCTGCATGGTC
CTCTACGCCCACACGTATACAGTACGTGATTTACAAATCTAAAGTGGCGA
AAGCAACAGTATCTATTCTAAGGCAATCATATGTTCTCTTATCTGTTTAT
CAATGGTTATTCTAAACTGTGTAAAAATGTTATTTGCATAAAACTACACT
GTTTCTTGTGATTTGTATTTTGTACCCTCCAATTTAGAAATTGTCCAGGT
ATCCAAAGATTGAGAATTAATTTACTCAATTTAATAATATTCACCTAAAT
TCTTAAAGTTATCATACACTGTGAACTCAGTACTTAAGCTCACACATTGA
ATCCTTATAATTAGTAACATAAAATTTAATTCCATTTTTAAAAATGACAT
TATCTATTATCATTTAATTTGGTTCAATGAATAATTTACAATTTTAGAAT
AATAAATAAAGTGATGTTAACTCATGTAACCAGTACAACTAGTGGAAGAA
ATTTAGTAAATGCAAGTTAAATTAGCTTTTGTTTTTGTTTTTTAGAATAT
GAACCCTAAACTTGTGTATACTATAATATTCTGCTAATATTATTTTTACA
GTATAAGAATAAAGAAGCCATTTTTAAAATGAAATTATTAAGCCAATTTG
TCCAAAAAAAATCTTGATTAGATGTATTATATATTTTCCTTATTAAAAAA
ACCTAATAAAAGAGGTATTAATATTTTTAAGTTATTTAAAAATTGTGAAG
TATTTTTTTTACAAAATACTTTAAGCTGTTAACTAAGACCACTAATGAAA
CTCACAGTTAAACTTTTTTTCTCTTAATTAGAACTTAAAGAGGTAGCACA
TTTAAAGCACAAGGAAAATTTTTGATTTTTTTTTAGACAAATGAGTTTTT
ATTTAAATTGATGTATTTTAAGTCTTTATGTAAGCCAACTAAAATTTAAG
ATTACATTATAATTTATTAATTCCCTTAAGTGGATAATTTCACAATTATT
TAAATTCATAAAATAAGATAGTCTTTTCTGGGCACGGTGGCTCACGCCTG
TAATCTCATCACTTTGGGAGGCCGAGGTGGATCACCTGAGTTCGAGACCA
GTTTGGCCAACATGGCGAAACCCCATCTCTACTAAAAATGCACAAATTAG
CCAGGCGTGGTGGTGCACCTGTAATCCCAGCTACTGGGGAGGCTGAGGCA
GGAAAATTGCTAGAACCCTGGAGGCAGAGGTTGCAGTGAGCCGAGATTGT
GCCACTGCACCCCAGCCTGGGCCACAGAGCAAAATTCTGTCTCAAAAAAA
AAAAAAAGATAGTCTCAATCTTATTGCCAATTAGGAAAGCTAACCGTGCT
AATAGAACAGAATTTAAAGTGGGTAAAAACAGAGCCATAGGTTATCTATT
TAGCATGTTGATCAGTTAAAGAAATAAAAGTATGTAATTAAGATCAGAAG
TCCCTCAGGTGGCACCACTGCTGAGAATATGAATAATTCTGATTCTCAGT
TTAGAAGAAAATTCTAGTTTCCTAGTTTCCAGCATCACATCCCTTACAAT
AAACTCGTTAAGGTTTAGAAAATATTAAATCTTTGTTTTATTCAGATATT
GAAAGCACTCTTTTTTTTCCCTGACTCAATAGTCCAATTTGTAACAACAT
TATGTTTCTTCTGTCCTCTAACCTTACTTAAAGAACGTGAAGGGGCAATA
ATGTGAAATTACTAAAATTAATAATAAGCTGTAGAGCCTCTGCCATAGCA
GTTATTGAGACCAGACATTCGGTTTCCTTGATTTCCTTTTTGTCTCCTGT
TAGTCCTAACACTTTCTTAAAGTCAAAAGTTATAACAGGGCAGCCATTTT
ATATTCATATCATCTTAACACAGGAATACTGGTTTTGCAGATATCGACAA
CTATTTGGACTCAAAAAAGACAAGTTTTGGAAGGTGGAAAGAGGCATACA
AGCACAAAACATCAAATCCCATGTAAAGTCAGAAAGAAAAACACCAACTC
TAACCCTGTGTCCTCACAGAGAATATCAACATCTTCAAACAAAAACACCC
CAAAAAAAGGTTAATAAATAAACCAGATTTCCTGTCCTCTCCACTGACTA
ATCACTTAATGATGTGACCAGAAAACCAGAATTCAAATTCTACTACTGCC
ACCAATATGCAACCAATCAGCCAAGTCCAATTAGAATAACCAAAACAAAC
AAACGCGGACGATAAACTTTTAGCATGCAAAAGCCAAAGGAAAGTGAACA
GAAAACTCAAAGGGTCCAGGGATAGACAACCTGTTTCCAAGACACACATT
TCTGTTGGTTCTTATTGTATGACTCACATAAACACTGTCTTGGTGGAAAA
TTCAGAAATAAATGACCAAGAAGTTAATAATTTGCTTACTGGGTACTTGT
ACAGAAGAGAGAACAAGCAATAGAATTATTTCATCTAACACAGGCAAAAA
CATAATCTATGTAAGAGAAAGGGGAAAAGGCGGGGAAAGAATACTGAATT
TTGTTTGCAGATTTTGGTTACACTGATTAGTTAGTTGGCAGGTAGGAGAG
CGGTCAGTCTGAATGGGAATAAGTGACCAGGTCCATTAGAGGCATAGAAA
AAAAAAAAACCATTTAGGCCCGGCGCGGTGGCTCAAGCCTGTAATCCAGG
ACTTTGGGAGGCCAAGGCGGGCAGATCACCTGATGTCCGGAGTTCGAGAC
CAGCCTGACCGACATGGAGAAACCTCGTCTCTACTAAAAATACAAAATTA
GCCAGGGTGTCGTGGCGCATGCCTGTAATCCCAGCTACTCCGGAGGCTGA
GGCAGGAGAATGGCTTGAACCCGGGAGGCGGAGGTTGCTGTGAGCCAAGA
TCGCGCCATTGCACTCCAGCCTGGGAAACAAGAGAGAAACTTCGTCTCAA
AAAAAAAAAAAAAAAAGAAAAAAAAATTTACTTGTGAGGGACTCTGGAAA
TTTCATTTCTCATCAGAATTTCTCAGATAAGTTATCTAGGCAAGGCAGCC
TGTGATTGCACAGCAGTGTTCAAGTATAAGGCCTTGTCTGGCACCAAAGA
CAGGCCTTAGTTTATTTCCCAGGTGTGAAAGAAATTGCAGATTTAAGATC
ACACAGTCCTTATGTTAAATAACTGTAACCTAAATTACATGGTATTTAAG
TTTGTAAAAATCTGCTTTAACACTAATTTTATTTATTGTATATTCCCGGT
TTTTAATGGAGAAAGCAAACTTCTAGGTGCTAAAAACGTGTTCTAGACTT
GAATAAAAAGATAGGTAGACTACGTCTAACCCTTCATCTTAAAATCTTTA
CCTGGAAAAGACCATGAGTAAAATACTTAAGGGAATGTGGAATTTCCCAG
GCCACAAAGCGGCCTGCAGTTGTCTAGGAAGGGAGAGTCCTCTAGGAGAT
ACAGTGTATGTGCTAAGTTTAATGACGTCTCCTCTTCATTCTCCCCCACC
CAGCGCCTAGTCCTTACTGGCCTTCAGTTCAGTGTTCGAAGGCTTGTCAA
TTTACCCAGCAGTTAAGAGTTGGCTTCTCCTAAAGCAACTTTCAAACTTG
TCTGCATGTTACAAGCCCCCTACGGAGATTTTAAGTTTCAATCAGGCAAC
ACACCATTTATGGCTGACTGAGCACTGGGATTCAAGCAAAATTTGATTTG
ATTTGAATCTTGAATAAACCAGTTGAATAGAATAAGATGTATGAAGCAAC
ATCTGGCGCAGTGCTTACATCTTTAGTTCTGTACTGCCTTAGTGTTGTTA
TCAAAACTGACGCATATTAGGTTAAAAGACTATTACCGGGGCAGTTGGAA
ACCCAGGAGACACACCCTTCAGTATACTACGAAGGTGTGCGCCACGAAAA
CAGAGGGGGAGTCCTTCCTTAGGCAGTTACTGCCCAGGTTCCCACTCCGG
TCCGCTATGTAAATCAGAGTCTCAAAACAGCTTTCCCTCGATTGGTTAAT
ATTTAAAATGACAGGACAGCCTATTGGCTAGAAGCTGGTGGCGAAATTAT
GACATTACGGCAACCGTTGATCCTGGCGACGTAGACAGGGACAGACAGCT
GGGTCTGAAACCTAAGCGAGCCTGCGGTTTCTTCCGGGAACGCCGAGTTA
GCAAAATGGCCGCTTGTCTCCATTTTAAATTTAAGCACAACGAATTGACC
CCAAAGCCATTTTTAATGGCTGGCTTCTTTCGGGTTCAGGACCCTTTGTC
CCTCTCTAAGCTGCAACACTTGTCCCCACCCCTCTCCAGTTCCTATATTC
TAATACCCCTCCGCCGCCAAATAAAATTTGGCGTCTGGCCACAGCTCTTT
TAGTGGGTATCTGGGTGGCTCTTAAAAGAGCCTTTGGGGTTAGGTGTTAA
GACGCTTACTTGGAATGTTTACTTGGAGCTGGTGTACTTGGTGACGGCCT
TGGTGCCCTCCGACACGGCGTGCTTGGCCAGCTCTCCGGGAAGCAGCAGG
CGCACGGCCGTCTGGATCTCCCTGGAGGTGATGGTCGAGCGCTTGTTGTA
ATGCGCCAGGCGGGAAGCCTCGCCCGCGATGCGCTCAAATATGTCGTTAA
CGAAAGAATTCATGATGCCCATGGCCTTGGAAGAGATGCCAGTGTCGGGA
TGGACCTGTTTCAGCACCTTGTACACGTACACAGAGTAACTCTCCTTGCG
GCTGCGCTTGCGCTTCTTGCCATCTTTCTTCTGCGCTTTGGTCACTGCCT
TCTTGGAGCCCTTCTTCGGGGCGGGAGCAGACTTGGCTGGCTCAGGCATC
TTAAAACACCAGAAATGTGTCGAAAGTAAAGAGCGGATTTCTGCTACTTA
TAGGGCTTTTATGCTAATGAGGGATGGAGAGTACCTCTTAGTTAATTGGA
AGACAAACTGCACAGTTGTCATCCGTGGGCAGAGCTATGCAAATGAGGTA
TGAAAGTACAGCTTTTCTATTGGCTATCTGACTAGCATTTGCTACCGACC
AATCAAAAAGTCGGATTTACTCCCCAGGAACTACCTATAAAAGCGGCCAT
GTTTTACATATTTCTTGATTTTGTTTGTTTTCTCGTGAGCTTAGGCCGCT
GGTTTTGGTGATTTTTGTCTGATTGCAATGTCTGGACGTGGTAAGCAAGG
AGGCAAAGCTCGCGCCAAAGCGAAATCCCGCTCTTCTCGCGCTGGTCTCC
AGTTCCCGGTGGGCCGAGTGCACCGCCTGCTCCGTAAAGGCAACTACGCA
GAGCGGGTTGGGGCAGGCGCGCCGGTGTACCTGGCGGCGGTGTTAGAGTA
CCTGACCGCCGAGATCCTGGAGCTGGCCGGCAACGCGGCTCGCGACAACA
AGAAGACTCGCATCATCCCGCGCCACTTGCAGCTGGCCATCCGCAACGAC
GAGGAGCTCAACAAACTGCTAGGCCGGGTGACCATTGCTCAGGGCGGCGT
CCTTCCTAACATCCAGGCCGTGCTTCTGCCTAAGAAGACCGAGAGTCACC
ACAAGGCCAAGGGCAAGTGATTTGACAGGTATCTGAGCTCCCGGAAACGC
TATCAAACCCAAAGGCTCTTTTCAGAGCCCCCCTACCGTTTCAAAGGAAG
AGCTAACCTCACTGCTTGTAGGTAGAAGGAAAAAAGGCACTAAGGTAAGT
TAATTTTATGCCAACCTTGAGCAAAGCGTATTACTGCTTTTCGGTTTTTG
GGGAGCGCTGTTACTAAAGGTTGGTCTGTTTGTATGTAATAGTAGGTCAG
TTACGTACTATCATACTCTAAAGAAATATTCTAGTTAATGCTTTGTAAGA
TCGACCATAGTTAGTGCCTAACAGTTTACATGCAGGGATGCCTCGTGATC
TAAACACTTCGTTGTGATTACTTTAAAAATGTAAATTGAAGGCAAAACTC
TAACGTGTTGGTAACCTTGTTTGGTCCTCCGACTAGTCCCCCGTCTATTT
TTTTCTCAATTTAGGCTGTAGGCAGCCTCACTTTCCTAATTCTGTGAGAG
TTATAGGTCCCATTCCTGCTAAAGTGCAGAGTATATTACCTAAAAGTTAA
CCAGGGAGTTGAAAGGTGTCTGTAAAACAGACTAATGTCCCTAATGTAGA
ACGGTGCCTGACATGCAACTTACTCTTGTATTTTAAGAAGCTCAAGCGTC
TAGGTTGCCATTACAGGCAGAAAAGGAAATAGAGTGGGGCCTGTGGCCAC
TCAAAAACCTTTGCTTTCTGCTCACCCCTCTAATCCTACCACTTTGGGAG
GCCGAGGGGGCTGATCACCTGAGGTCACGACTTCGACACTAACCTGGCCA
ACATGGTGAAACACCTCTCTACTAAATAAAAATAATAAATAAAAAAATAA
GTTGGGCGTGGTGGCACATACCTTGTAATCCCAGCTACTCTTGAAGCTGA
CGCAGGAGAGTCGCTTGAGCCTGGGAGGCGGAGGTTGTAGTAAGCCGAGA
TCGTGCCACTGCCCTCCAGCCTGGGCAACAGTGAGACACGGTCCCCCAAA
AAAACCTTTGCTTCTAGGGATCTGGTAACAGCTGCCCCACCCACAAGAAA
TGGAGATCTGGGACCATGGACAAATTTCTAGAGACCTATTTTCCTGGATT
CTGTGAATCTCGCCGAGGTTTTCTTCCGGATCTCGGTTTCTGCATTTTTT
TGTTTGTTTGCTTGCTTTTTTGAAACGGAGTTTTGCTCCTGTTGCCCAAG
CTGGAATGCAGTGGCGCGATCTCGGCTCACTGCATACAAACTCCGCCTCC
CGGGTTCAGACGACTCTCCGGCCTCAGCCTCCCTAGTAGATGGGATTACA
AGCGCCCGCCACCAGTAGAAACGGAGTTTCACCAGGTTAGCCGGGCTGGT
CTCGAACTCCTGACCTCAGGTGATCCGCCAGCCTCTGCCTACCAAAGTGC
TGGGATTACAGGCGTGAGCCACCGCGCCCGGCCGGTTTCTGCTTTGATCG
GAATTAAGTGGGCAGAAAAGTCTAGGCGGGCTAAGTCTTGCCTATGCATC
TGCGCCCAGCTGCTCAGACTGGCCAAACAGACCCAGTCGTTTAGTCTAAC
GCTTCTGGAACTCCACTGAAGCGTTTTGCATTGTTTCGTTTGGAGCCTTC
AAATCCGAGTGTGTGGCAGGAGATAATAATCCTAGCAGAAGCTGTTTACT
GCTGACGCGCCTCCCACTTCCCAGATACTGACACCGGCTCAGGGCGGATC
CAGCCTTTTCCGCTCTTCCCTCCCTCCACCCCCTCCTTTCCCTACAACTA
CTCTCAAAGGAAAAGGGTTGGATGTCCCATTTGGGTGAAAACAAAGTGGC
ATAAAAGCAAATGATCACCTTTGATAGCCACATATTAGAATTTTCCGAGG
GTATTTTTAAATTACAACGATTCTAATGGGCAGCTGGGCTGAGAATCATC
AGATTTGAAGGTCTGGTTTCACATGGCTCTTGGGCTGAGAAGACCGGATT
TTCCCCCCCCAGCATTTCCTGTATGTCCGAGAATTTCGATCCTAAGGTTA
GAATTGCCTTATGGGCCTTGGAATCCTTTTTATTCACTGACCAAATTGCC
TTTGATTCCAGCTCCCAATCGGTGTGTGACCTTGGCCTAGGGCTTAATCT
CTTCCTACCTCCATCTCTTCCTTGTATGCTTTTGCTCACCTTGAAATGAA
AAGAACCTGGCTCAGCAAGTGTAGATTCTGAAATCAGAAAACAGGCTGAA
TAAGAGAGATGGTTTATTAGGCACTACTGTGTGCCAGGCACATTTCATGA
GCTTCCAGTATGTTAATTCATTTAATCCAACAATCTAAGAGATAGGTTTT
ATCCTTATTCCGAATTTTGAGATGAGCAAACTAAGAAACAGCTTAAAGAA
CTTAAGTTGTAAGGCCAGGAAAACAGTACTTATAACAGCTGACTATTCTA
TAACCACACCTCCTTAAGAGATTATTGTCAGAAAAATAGAAAGAGTAAAA
CATCCATACATAATGGGTAAACTTTGTCCACATACCAGAATGTTACTAAT
GGCTTTCTAACCTCTGAAGAATTTAAGGGAAGGAGGAAAGGTAATTTTCC
CCAGGGAATCTACACGAAGAGGTAAATCTTGACAATGTATTAATACTGTA
AACCCAGGGAAAAAAAGCCAGTACAATTTTTATTTAGGGTGTGGCAAATA
AAACAAAGGGACACGTGAAAACATGGCTCAGTAAAGAGCTACAAGACTTG
GTGCAACTGACTTATTGTGGTGAGTGAGAAAAGGAGAGAGAGAAAACTTG
AATTTCAATTCTTCTCTCTGGGCTCCAATAACAAGATTTTGTATTCGGTC
TATTTAGTAGTGAATGATACATTGTGTTAAGTTTGTTAACCTAGAGGCTT
TCATCTTAAGCAGTACTTAAGATGTAGACCCCCTCTTATTCAAATACTGA
TAATCAGCATAGAACTTGGCATACAAGAGACACTTGGCTGTTGGGCATTG
AGAAAATGTTGAACTGAATGAATCAATGACTTAGGCAGCCAGGAAGCACT
TTGTTGTAGAGAGTTGGTTTATTACTAAGGAAGACATTAAGTATTAAATA
TTAGACTAATAGGTTGCTAATAGTGTTTTCTCTTTCCAATAGAAAATGTC
TTCTGAGGCTGATCTGGTGTCTCACATCTGTAATCCCAGCACTTGGGGAG
GCTGAGGTGGGTAGATCACCTGAGGTCAGGAGTTTGAGACCAGCCTGGCC
AACATGGCGAAACCCCATCTCTAATAAAACTACACAAATTAGTCAGGTGT
GGCGGTGTTCACCTGTAGGCGCCTGTAGTCCCAGCTACTCAGGAGACTGA
GGCAGAAGAATCACTTGAACCCCGGGAGGTGGAGGTTGTAGTGAGCCAAG
ATCGTGCCACTGCACTCCAGCCTGGGCGACAAAGTGAAACTCCGTCTCAA
AAAAAAACCAACCCCATCTCTACTAAAAAATACAAAAATTAGCTGGGCAT
GCTAGTGCACGCCTGTAGTCCCAGCTACTCGGGAGGCTGAGGCAAGAGAA
TCACTTGAATATAGGAGGGGGAGGTTGCAGTGAGAGTGAGACTCTCAAAA
AAAAACAACAAAACAAAAAGTAACAAGAAAAAAGAAACTATATTCCAAAA
ATCCAAATTTCACTGGCAGTTTGTTCTGGGAGCTTCAGACACATAGAAGG
TGTCAGTTAACCAGTTCTTACCTAAGAGGTACTGCTAAGAGCCTAGTCCC
TAAGCAAAGGGAGCTTCAGAGAAACACAGAAGGTGCCAGTTAACCAGTTC
TTACCTAAGAGGTACTGCTAAGAGCCTAGTCCCTAAGCAAAGGACATTCC
TCGTAGCTCTGTCCTGTCTCCTCATCTCCAAAATACTTTACCTTCTACTT
TGAAATGCCCACTATTATATTCAAAAGCCCTAGTTACTTCCAGGGAAAAT
TATCTATTGAGCAATGAATTTCGGTAGCTTCAGTTGGATTCCAACTCTTG
AGCAAGTTTTCATCTCCCTTGCCTGAATGGCCCTGGGGAGGACTATTTAA
ATTGGGGCGAGTGGATGAGGATGCTAAACCTAGAGGTCTCCCAATTACCA
AAGGCACCTGGGCACCAGGGACTAAAGTTTGTCTCAGGAATTTACTGAGA
TATGAGGCTGAGATAAAATCATTTTTTGGTACATAAGGTATCTTGAACAA
AGCAGATCAGTTTAACACAAAATCAACAATCGTAATTTCCCTTTTTAAAT
TTCCAAATCTATGTAGCAATATCCTTTCCTTTAATTCATTCATCATCTCT
ATTCACTTTTTGTATTCTGTAAATCATTTGAACTTTTATAAGAATTATAT
TTTCCCCTTGAGGTCACAAAAAAGAAAGTATTAGAAATTTTATAACCAAT
TTTTAAAAAATTATATTTTAAGGTTAAATACAAACCTTCTAAAGGTTTGT
CATCTGTTGATCCTAAATTATAATTATAAATTTATATATTCCTGTTGAAT
ATAATGCATGTGTGTTACAAGATTATTAGCAATTTGAGAATTTCCCGTGC
ATATTGGAGATGAGCAAATGGAATAAGTGCTCATGTGTAGCGACAGGATT
CTCTATTTTATTTCAATACTTAATATTGTACCAAACCAAGTAAGAGGAGC
ATCATGAGAAAATGTACTAAAGGACAGTCATTACCTATATTTACACCTAG
AAAAGAAAACTATATTATTGATAAACTGATAAATCTATTTTATGTATTTA
TTTATTATTTTGCTCTGTCATCCAGGCTGGAGTGTACTGGTGCGATTTCC
ACTCATTGCAACCTCCTGCTCCCAGGTTCAAGCAATTCTACCTCAGCCTC
CCTAGTAACTGGGACTACAGGCATGCACCACCACACCCAGCTAATTTTTA
TATTTATAGTAGAGACAGGGTTTCACCATGTTGGCCAGCCTGGTCTCAAA
CTCCTGACCTCAGGTGATATGCCCACCTCAGCCTCTCAAATGCTAGGATT
ACAGGTATGAGCCACCGCGCCCAGTCTGATAAATCTATATTAAAAAGAAT
AAATATAACCATTGCATCTTCAACAGAAATTGGAATATGGCATGTAGATT
TCAAAATAAAATGAATTCTCTGGCATTGAATTACTGTACTCATGTTGAAG
AAATGTCAGAACTTCATTGGATGTTATTATATTACAGTTGTTTGTTTGAG
TTGTAGTTTGGGCAGAGTAAAGGAGCCAACATGTCTTAGGATTTAGAACT
TGTGCACATTGCCTACAGTTGAAAGAAGAAAGCATGCTAAATTCCAGCCT
CTTTGGTATGTGGTTGGGACGTAAAGTTTTACCACATCCTTCATTGTCTT
AGCCTACTCAGGCTGCCATAACAAAATACCAGAGACTGGATGGCTTAAAC
AACAGAATCTTTTTTTCCATATCTAAGAGGCTTGGAACAGAAATTCATTT
TCTCACAGTTTTGGAGCCTGGAAGTTTAAGATCAAGGTGCCAACATAGTT
TATGGTGAGAATCTGTTCCTGGCTAACAGATGGCTGCCATCTCACTGTGT
GTTTGTATGGTGTTTCCTTGGTGCCTGCGTGGAGAGAGAGCTCTAAGTGT
CTCATCTTCTGTAAGGACACCAGCCCCAATGGGATTAGGGCCCTATCCTG
TGATCTTTAGTTTTATGTACCCCCTAAAGGCTCTATGTCCAAATGCAGTC
ACACTGGGGTTTAGGGTTTTAATAAATGAATTTTGGGGGACACAGTTTAG
TCCATAACATTCTGTCCTTGACCTGCCAAAATGTATGTCCTTCTCCCATA
CAAGATAAATTTATTCCATCCCAGCCGGGCATGGTGGCTCACACGTGTAA
TCCCAGCACTTTGGGAAGCCAAGGCAGGCGGATCAGAAGGTCAAGAGATC
GAGACCATTCTGGCTAACACGGTGAAACCCCATCTCTACTAAAATAAAAA
AAAAATTAGCCAGGCGTGGTGGCGGGCGCCTGTAGTCCCAGCTACTCTGG
AGGCTGAGACATGAGAATGGCATAAACCCGGGAGGCAGAGCTTGCAGTGA
GCCAAGATGGTGCCACTGCACTCCAGCCTGGGCGACAGAGCTAGACTCCG
TCTCAAAAAAAAAAAAAAAATTATTCCATCCCAACAGCCCCCTGAAAGTC
TTAACTCATTCTAGCATCAATTCTAAAGTTCAAAGTGTCATCTAAAAAAT
CATCTAAATCAGGTTACGGGTGAGGCTCAATGTGTGATTCATCCAGAGAC
AAAATTCCTTTCCAGCTTTGAACGTGTGAAACCAGAAATGTTACATGCTT
CTAAGGTACAATGGTGAAACAGGCATAATAGACATTCCCATTAGAAAATG
GAGAAATAGGAAAGAAGGAAGGTGTAATGTGTCCTAATCAAGTCCAAAAC
CTGGCAAGGCAAATTCTGTTAGGTCTTAAGAAAAACCCTCTTTGGCTTGA
TGCCCTGATTTCCAGGCCCAGTGGTGTCTCAGTGTCACCTCTGGCTCTGT
AGTTGGCCTACTCCATCTGCCCTGCCTGAAGTCTCGGTCTTTCAGTTTGG
TGGGGTCCCACCCAGGCAGCCATCTGTGAGAGACTCCCACACAGTTCTGC
AGGGCATCTTTGAAACAGGTAGAGTCAGCCTTGACTACATGTTCCCACCC
CCACCCTATCCCATCTGTACTCTCTGAGTCTGACATCAAAGTGGCAGCCC
TGGCGGCTCCTGCCTGTAATCCCAGCACTTTGGGAGGCCAATGAGAATGG
ATCACTGGAGGTCAGGAGTTCCAAACTAGCCTGGCCAACATAGTGAAACC
CCATCTCTACTAAAAATACAAAAATTAGCTGGGCAAGTGGTGGCAGGAGC
GCTACTCGGGAGGGTACAGATTTAGAGCCTGTAATCCCAGCTACTTGGGA
GTCTAAGGCAAGAGAATCCCTTGAACCTGGGAGGTGGAGATTGCAGTGAG
CTGAGATCACACCATTGCCCTACAGCCTGGGTGACAGTGAGACTGCCTCA
AGAAAAAACAAAAGAGTCAGCCCTAGTGATCTTGTAAGTTGCCTTTGGTG
GGTCAGTCTTTCCTTTTCTTAAAGAATAGTACACATTGACAGCCAGGTAG
CTCTATGATCCTGTTCTATAGAATTCAAAAAGTCGACAACCTTCCTTTGT
TCCTTTCTGTTTTCTCTGCCTACGTTAGTTTAAATTGGCAGTGTCTCTGC
TGGAATAATCCCATCTCTCTTCCTGGCTTCTGCTGAGATGGCTGATTAAA
TCCTTGGGTCACACCCATTATCTCTTTATCAAATGGTTGTTCAGGCTAGG
CTCAGTGTTTCACGCCTGTAATCCCAACACTTTGGGAGACTGAGGAGGGC
AGATCACTTGAGCTCAGGAGTTAGAGACCAGCCTAGGCAACATGTCAAAA
CCCCATCTCTATAAACAACAACAAAAAATTAGCCAGGGTGTGGTGGTGCA
TACATGTAGTCCCAGCTACTTAGGAGGCTGAGGTGGGAGGATTGCTTGAG
CCTGAAGGCAAAGGTTGCACTGAACTGAGATTGTGCCACTGCACTCCAGC
CTGGATGACATAGCCAGACCCTGTCTCAAAAAACATAAAAATAAAAATAA
AACCAAGAAAAAAAAAGAAAAAGAAAACATTGTTCAACCATACCTCTTCA
AGAAAAACTTTCTCAATTTTTACAATATAGATTGAGAAATCTATCCCAAA
TCTCCAAGTTCTGATTGTGTTTTGCTTAAAAATTCCTTCTTTATTTCGGC
TCTTTCCTCTCACATTTCACTTTAAGCAGTAAGGAGGACCTAAATCACAC
CTTCAATACTTTGCTTAGACATCTCTTCTGGTAAATATCCAGTTTTACTG
CTTATAAGTTCTTTCCAGTAAACACTACAGCGTAATTCAGCCAAGTTCTT
GACACATTGTAACAAGAACAGTGATTTCTACAGTTTCCAATAACCTGTCC
CTCATTTTCATCTGAGACCTCACAAGAGTTGACTTTAATGTCCATATATA
TATATTTTTTGTGTGTGTGTGGCGGGGGGAGTGGAGTCCTGCTCTGTATC
CCAGGCTGGAGTGCAGTGGTGTGATCTTGGGTCACTGCAACCTCCACCCC
CCGGGTTTAAGCGATTCTTCAGCCTCAGCCTCCCGAGTAGCTGGGACCAC
AGAAGCACATCACCATGCCCAGCTAATTTTTGTATTTTTAGTAGAGACAG
GGTTTCGCCATATTGGCCAGGCTGGTCTCAAACTCCCGACCTCGTGATCT
GTGCCCTCAGCCTCCCAAAGTGCTGAGATTACAGGCGTGAGCCACCACGC
CTGGCCTAAAGTCCATATTTTAACCAGCATATTTAATATTCTATCCATGA
TCGTTATAAATCTAAGTTTCTATGAAAATGGAAGCTTTCTGTCCAGCTCT
CTTCCTTTCTGAGCCTTTGCCAGAATTGCCTTTAATGTCCATATTTCTTT
CAATAGTCCCTTCACAATTGGCTTTTTCTAGTATGAACCTCAAACTCTTC
CAGCCTTTACCCATCACCAATTTCCAAAGCCACTTCCCCATGTTTAGGTA
TTTGTTGTTGCAGCATCCCACGCCTGGGTACCAAAACTTAGTCAGCTTGG
ACTGCCATAACAAAATACTACAGACTGGTGGCTTAAACGATAGACATTTA
TTTTCTAACAATTCTGCAGGCTGGAAATCTAAGATCCAAGTTGCCAGCAT
AGTCAGTTTCTGGTGAGGATCTCTTCCTGGCTTAAATTATTTCACAGACA
CCAGGCAGATAACCATATCCATTCTTTCCTGTATTCGTTAATAGTCAGAG
CTAAAAGTGTAGGGCTCTAAATTTACACTTCAACAAATTGTTCTGTTATT
AAGTATTCACCTCAAAATGACCAGACTATACTATCCTCTAAATTTTAGAA
ACTTGGAGCTTGGCTCTGGTCCCTAGTCTTTGTTCTGTCTCATTAATGGC
TTCATCAATACTACGGTTCCAAAGACTATCTATATGCAGTAAACTTCCAA
TTTTACATCTCCAGCCTGACCTTTTTTCTGAAATGCAAATGTGTGTAGCC
ACATTTTCACTTGACATCTCCATTTAGAACTCTAATAGGTCTTTCACCCT
AAACACTTCCAAGACACAGGAATAAACGTGCTCCTTAAGCCTGTTATCCC
TTCCAGTTCTCCCCAGTTCAATAACTGACACTACCATTTACTCAAATCAA
CATTCTAAGAGTGTCACTTGCTACATTTCCTTCATCTCTACAAATCCAAA
GTATCTGTGAGTCACGTCACCTACATATTCAATACATGCAATAATTCATT
CTCCATACTCCTTACCATGACTTAAGGGCCCACTCAGTGACCATCTCTGG
CCTCTGTTCACCTCTTCTGCTGTTCTCCTTTGCTGTTCCAGCCACGCTGG
TCTCTTTTCACATCAAGCAGCTAAGCTCTGCCCATTTAAGACATTTAACT
TCTTGGCCTCAATCTCTGAAATGCCTGTTTGATTTTTCTTCTGGTGAGCT
CATTTTCACTCATCAGGTCCCAGCTCTGTTTCAGACAAGGCTATCTAAAA
TAGACCTACCTAAATGGATTAAAAATCTGAGAATATGAAATAACAAATAT
CAGATGACATTTTAGGAGACCCTTTATATACCTCATTTGTGTGTGTGTGT
GTGTGTGTGTGTGTGTGTGTGTGTTTGGAAATGGTGATGGGAGGGTGTCA
TTGCTAAGTGAGGAGGAAACACAAAAGCCATCTAGGAAAGGACACAGACT
AGATAGGTCCAAAAGTGGTTTAAGACAGAATATATGTAAAGAGAGTTATA
GAAAGAGCAATAAGTTGGGATAAAGGATTTCCAAAACATATACGGGGTTA
GTAACCTCAATTTACAGGGACAAACTGCAAAACGTTAGTGAAAAGGCAAA
CAACATAATATAAAAGATGATTAAACGGTATTTTATATCATGTATTAAAT
TCATATGGCCAATACATATGAAAAACAAGAAACAAAAAACCTTCCTAGTA
ATTCAAAATTATGCATATTAATACAACAAAGGGATACCACTTCTTTTTTT
TTTTTTTTTTTGAGACAGAGTCTTGCTCAGGTACCCAGGCTGGAGTGTAG
TGGCATGATCTCAACTCACTGCAACTTCCACCCCCTGGGTTCAAGCGATT
CTCCTGCCTCAGCCTCCCGAGTAGCTGGGACTACAGGCGCCTGCTACCAC
GCTCAGCTAACTTTTGTATTTTTATTAGAGATGGGGTTTTACCATGTTGG
TTGGCCAGGATGGTCTCGGTCTCTTGACCTCGTGATCTGACGGCCTCAGC
CTCCCAAAGTGCTGTGATTACAGGCGTGAACCACTGCACCTGGCCTAATT
TTTGTATTATTAGTAGAGATGGGGTTTCACCATATTGGCCAGGCTGGTGT
CGAACTCCTCCTGACCTCAGATGATCCACCCACTTCAGGCTCCCAAAGTG
CTGGGATTACAGGCATGAGCCACTGTGCCCAGCCTGGGATACCATTTCTT
ACCTATGAATAGACAACCACTAAAGCCAGTATACTCAGGACTGCAAAGGA
TGAGGAAGAATTGCCATTGTCATATAGTTTTTCATAACTTTTCCTGACAA
TGTCTATTAAATTGTATTAATAGACATTTGGAAAGGGAGAGTGTCAACAA
TCTAGAATAAAGGCCCCACTAGGTAAGGTTACATATGTAAGGACTCTTTC
AAAACTGTCACAAGAATTCAGGTACGGTGGCTCATGCCTGTAATCCTAGC
ATTTTGGGAGGCTGAGGCGGGTGGATCACTTGAGGTCAGGGGTTTGAGAC
CCGCCTGGCCAACATGGTTAAAACCTATCTCTACTAAAAATACAACGATT
AGCCATGCATGGTGGCACATGCCTGTAATCCCAGCTACTCGGTAGCCTGA
GGCAGGAGAATAGCTTGAACCCAAGAGGCAGAGGTTACAGTGAGCCGAGA
TCGCACCACTCCAGCCTGGGCAACAGAGTGAGACTCCATCTCAAAACAAA
ACAAAAAAACTACTCAAAACTGTAATAAGAAAAAAAAAAACCTAATTATA
CATGTAAAACATTTAAATAACTAAAATAAGAATACTGTTGACATAGTGAG
ACATCCATTTATACTATGGAATGTTATGCAGCTACCTGAAACAATAATCC
GGTGAAACAAAATCACACACACAACTGATGAGAGTAAATAGAGAACCGTA
TGGAAGAAAACATACCACAGTAATTATCTCAGATAGCTGAAACTAAGTTG
GTGCAAAAGTAATTGTGGTTCTTACCATTACTTTCACTGGCAAAAGCTGC
AATTACTTTTGTACCAACCTAATAGAATGGGGTGAGGAGAGGTAAACCTT
TATAAACATCTCTGTGTGAACTGTTAAAATGAGCAAGTATATTTTTTTTA
AAGTATAAAGAGAGAAAAAAGTAAACTTTCTCCATTTCCCACCTCAAATT
ATGTTCTGTCACTCATCCTGTTTAGATTCTTTCAAATGCAGTTTGAAGTT
TTATTTATGAGATTCCTTGTTGTTTGCCTCTTTCCATTAAACCTAGCTCC
ACAAAGTAGGGACCTGATGTATTCATTCACTGTTATATCCCAGCATCTAG
CAGAGGGCCTGACACTTAGTGGGAACGCAAGTATCTGGTATATAAACCAG
AGAATAGATATTTTTTTAGCCCAGAAAGCTGTTTCACTGCACAGAGTGTA
ATTATCTGAATTTCTATAAAAATGTCTATCTATAAATCATTGTCAATACA
TTACCTACTCACCTTACCCAGCTACCAGGAACACTATGAAGTTTTGAATT
ACACCCCATTTGTTTTCCACACTCTTACCATTTTCCCAGTTTCTGCACTG
ACCTCTCCAGACATCATGTGTACTGATAATTCTAAGTTGTCTAGATTGTT
AATTCTTTTAAGGGCCTGTTCTCTGCTAGCTGGCATCATGCATAAAATAA
TTCTCTTTAATATGCTCTGGGTCTAGGGTTAATAGATGTTTGCTTAAAAT
CATGGAAAGAAAATGGTCACACAGCTGGTATGTGTGATCAAATTTGTGCT
GTTTCATCCACTTAATGTTTACTTTGTGGTAATGGAACCTCCCAGCTTTT
ATTTTCCTTCCTTCCTTCCTTCCTTCCTTCCTTCCTTCCTTCCTTCCTTC
CTCCCTCCCTCCCTCCCTCCCTCCCTTCCTTTCTTTCTTCACAGAGTCTA
GCTCTGTTGCCCAGGCTGGAATGCAGTGGTGCGATCTCAGCTCACTGCAA
CCTCTGCCTCCCGGGTTCAAGCGATTCTCCTGCCTCAGCCTCCCAAGTAT
CTAGGATTACAGGTGCATGCTGCCACACCTGGCTAGTTTTTGTATTTTTA
GTAAAGATGGAGTTTCAGATGTTGGCCAGGCTGGTCTCCAACACCAGGCC
TCAAGTGATCCGCCTGCCTTGGCCTCCCAAATTGCTGGGATTAACAGGCC
TCAGCCACTGTGCCCGACCCCAGCTTTTATATTCTAATGCTGAGATTATT
CAGTTAACACTCTTACCTGCTAGGATAAGTTTGTTGGAGAATTTTACCTT
ACCTTGTACCCTTTACCTTCACATCTACCTGTACCCTGGCCCTTCACATC
CTTTCCATATAATATATCTTCAGTAAATACAGGGAAAAAAACCCAGAATG
ATTATGTTGACAGCAAAACATGTTTGTGCAGAAACGGAGTAGTCACTATC
TAAGCCACAGAGACTTAGGAGTGTATTCCTGAGTTATGTATCATTTTAAC
CATCACTGGATCTTAAATCCCAGTTGCTAAATTGAAGGGAGATACATGAC
TCTTTTTAGGGCTTTGCTCTCTGATACAGTAGCCATTAGCCACATGTGAT
ATTTTAAATTTAAATAATTAAGTCAAAAATTCAGTTTCCTCAGTCTCACC
ACATTTCAGGTTGCTGGTGTCTACTGTATTGGATACACAGACATAGAACA
TGTCTATCATCACAGAAAATTCTATTGCATTGCACTGGGATAGGTACTTT
TTGTGCCCTTGGGCTGATAAGTTCAAGTGCACTTAACTAGCTTCCTCCAA
GTGGAATCAGAGGATAAATTTACCATACAAAATACAGGATACCCAATTAT
ATTTGAATTTCAAACAGGCAACAAATAATTGCTTAAGTATGCCCCTCACT
GCACACCCAAATATTACATGAGACATTCTATACATATATATATATATATA
TATATATATATATATATATATATATATATATATATATATTTGAAATTCAG
ATTTAACTGGACATTTGGTATTTTTAATGTGCCAAATCTAGCAACCCTAT
CTGAAGAGCAAAACTGGAGTGTCTAGTCTGGATAGGTCCTTTTACACCAC
AGGGAGTTATTTGAGGAATTGAGAAGGGCTGTGGTACCTGTAAAGAACTA
ACTCATTATGAAGAAAAGGATCTGTAAGTTTTTCTGTATGTGTAAGGAAG
GCCAAGAAGGTGGTTTCCAGATATATTTACTTTTTCTTCTCTCTCTCTTA
GGTTGCAAAAGCTTCTCATTTCAGAGAGATGCCAGGATCCTAAGTGCCTG
CCAAACTTACCAATTCTAAGGAATAAGTGGATGGATGGCATTACTGATTC
CTACATTACTGATTGATTCTGCATCCGCAAATTGTTTTATTAAAAACATT
CTACATCATGTGTGGGGAGATAAGGAGGATAAAATGAAGAGAAAGAATAT
TATTGAGGGGAAGTTCTTCTGAATACAAAATGTGTTTAATTTTTTAAATA
AGTATTACATTCACAGGGTTCAAACTATTTGAAGTAAAGAGATTATATAT
AAAGAATCCATCCCTCAACTTACCCAGGTGGTCACTTTTCTTTTTCTTGT
GTATCTGCCCAGTATTCATTCCTGCTGATATCAGTCAATAATGAATGATA
CGTGTTTTCTTCACTTTTTTCATTCTTGTCAGGTAGCAGACTGTGTAGAC
TTTTCTGCACTTGCCCTTTTCATAACAATCTATCTTGGAGAACTTTCCCT
ATGAGAACATACAGAGCTTCCTGTACACAGTTGCATGTACTGCATTATGC
AAATGCATTATATTTTATGTAACCTGTCCACTGTTGGTAGGCACTTGAGT
TGTTTTAGTCTTTTGCTATCAAACAGTTCTGGGATGATTAACCCTGATTT
ACTGCAAAATTGAAATTGCTCTGCTATTCTGCTGGAATGGTGGTAAGTGA
ACTGAAAATTCCAGTCACTCTTGGGCTAGACTCAACGTTCTTAAAAACTA
TGTGGCCATCACCAAATTAGTTATTTTGAACCTTAATTTCTTCACCTCTA
AAATGGAGGTAATACTTACCTTAAGTGGCTATGAGAATGAAGATCATGTG
TATGAATTGTTGGTGCTCTAAAGAACAGCACAAATAAAATTATTTTCAAA
TTTAATTTTAATTGAACTATGTGTAATTTCTTAATTTTGAAATAATTTTA
TTTGTAATGTGCATAATCTTATTTAATGTATAATGTATACATTGTAATAG
AAACAGATTTCCCAAATTCCAGCCTGGCATGAGGTAATAAAAGGTAATGC
AAAGGGAGAGGAAAGCATGTGTCATTAATTTTCTGCCTAGGACACCTCCC
TGGTTAAATTGCCATTTCCTTTCTTCCTTGCATAATGATTAGGAAACACA
TCCTCCTGACCTGCCTGCCCTCTTTTGCCTACTTTTTCATCTGCAGTCAA
GGTCTGGTTTTAAGACTGACTGTTACTTTTACAAATCTGTGTGTATTGGT
GGCTAAGGGCCTGTATGGTCCACTGCTGTATTCCCAGGTCCCAGCATGGT
GCCTGACGCTGCCTGGCAAATAGTAGTCACCCGAGAAATGGCTGATGAAT
TCATGAGGCCTACTCTGTATGGAAATTTCAATTCTGGCCCCGAATTTTCA
GGAGCTGGCAAGAGAGCCACCTTAATATCATAGGCTGAGTTGGAAGAAGG
GAACACCCAATTTATTCTTAAGAAGTACTTTGCCCAGGTACTGTGGCTTA
GGCCAGTAATCCTAGCATTTGGGGAAGCCAAGTTGGGCAGATGGCTTGAA
CCCAGGATTTCGAGATCAGCCTGGACAACATGGAGAAACCCCATCTCTAC
AAAATATGTAAAATTTAACTGCTTGGTGGGCCTGCACTTCTGGTCCCAGC
TACTCCAGGGCTAGGGTGGGAGGATTGTTTGATCCCTGGAGGTCAAGGCT
GCAGTGAGCCATGATCACAGCAATGCGCTCCAGCTCTGGGCAACAGAGCG
AGACCCTGTCTCAAAAAAAACAAAAATGCCTATACAATAAATCTATAAAA
AGTGGGTTTTGTGTGTCTATACACACACACACACACACACACCTGCATAG
ACACTCAGGTGTTCTGGAAAGACACAGGAATCTGAAGCCAAAATACTTGT
GATTTTTTTTCAGCTCTGCCACTCACCAAATGTCTGATGGGATTAGTTAC
CTGCCATCTCAGAATTTCTCTTCTGTAAAATAAGGTAATAGTACCTCCCA
GAGTTATGAAAAACTATCAAATGAGATGGCAGATGAGAAAACACTATATT
CCTTGTAAAACCTGACAAATATGTGCAAGATTATATAAAGACTGTCTTCT
GTCCATTTTCAAATGTGGAAAAGTGAAAGCAGGACAGGATGTTGGGATTT
CTGTCAGAGATTTGCTGGCTTCCACCTGCAGAAATTGAAGTAATTGGGGT
TCTTACACCTAAGTACTAACTGAGTCTGGTTGCAGTTTGCCCCCATGGCT
ACATGAAGCTTTTAGAAGAGTCAGCATGGTAGACATGGAATGTTGAATGG
TGGTGGAGTGTACCCACACACCTCCCACCAAGTCAGCTCCAGGTTCAGAA
GCAGCAGCCCCAGTGGAGGGCATGCGTGTTTGTAACTCAGCTGAGCCACC
TTTCAAGAAGCAGAGGCTTTCCAAACAGGGATGCCCCCTGCTTTTGGTTC
AACTTGACTTCCTACCTTCAGTGAGGACATGGAGAATTCATCTAGACTGG
GTACCTGAGCAAACTTGGCAGAGCAAAGAGAAATGTGGAAGGCCCTAGGT
AGACAGGCCCTGTGGAAGGAAAGAATGAAAGAGGACAGAAAGAAACTCCC
ATTTTCTTTAGCACAGTCCCTTCAGATTAAGGATGAAGAGGCTGGGGTTC
TGAATTGGTTGGCCTTAGGTAATGGTCACAAAAACAAGTCAATGGCTTTT
CCACATCCGTACATTGAGATATATTTCTGCCCTTGGTATTCATTTTCTCT
GACCTCCAATTAAAGATCTATGCGTCATTTTAAAGCCTTCCTTCCTTTCT
ACTCTGTGGTCAGCGTAACATTGGTGGTTTGAAACTGGCCATAATAGCAG
CATTTACATCATGGGAACTAGCATATGTTACATCAGGGTTTTTTTGTTTT
GTTTCTGGAGAGCCAGTAAACATACATCGTCACACCACTTAAATATTCTC
TGCTCCTTCCTGGTAAAGATAGCCTCATCTCTCTCTCCCCACTCCCCAAC
TCCATCCAGCACGTGCACATTGGATCACTCTATTGTGCTGTTTTCCTACC
CAGAAGGGCCCTGTCTCAAATGACCCCTACGCTTCTGGTCTGATTTAAGT
TCCATACTCTTTCCTATGAGGTGTACCCACTGCATATATTTCTATGTTGT
TTCTCACCTTCCCTGTTTTCATGTCTGCTCTCCAAATTTTATGAGGAAGC
CTAGAACACTCTTTTTGGAGATACTCATTCGCTTAAATATCACTTCAGTG
AGGCCCTCCATTGACCATTTTCCCACTCCCAGAGGGGCAGGGAGGCCTTC
TGAGAAAGTGAACATGGTCTGGTGGATAGTGATGCTGGGAACGTGAACTG
TCAGCAACAGCATAGCTAGGAATGCAGTGAGCAAAGGCACTGTGAAGACA
CAAGCAGAGCTCTTCAACCAATGACCCCAGGGACTTTCTCTGGGTTGCCT
GGCAATGAACTGGGAACAATGGCTGCTTCTTTCCCTGTGGGAGGATCAGC
CAATGTTCCCAGGTGCTGGAAGGCTGGCTTTCTCAGCTGACACCCACACA
GAAAATGTTTATTCTCTTTATCAAGTCTGCTCTCATGCTTTCTCTATGAA
AAGGAACAGCCCGGGCTGTGTGTGGGTCCCTTTCTGGAGCACAGCCTCTC
TGTGCATCAGGCTACCCCCTTCCTGGGCTCAGGGCTCTGTAGGCTGCAGG
AGAACAGGCACTGTGTATCTGCAACCCTCTGCCCACTAGTTCCAGCTGGC
ACAAGCAACACTGTGCCTGCTGACAAGACAGGCAGAAGCCACGAGAGGAA
TTAAATTACCTCCGAAGGTGGTAGACAGTGAAAATGAGTGGATATAGGCT
TTCATTAAAGGGCTAGGATTTAACTTCTTAATCATTATTCCAGTCACCTT
GTATCTCATCTTCTCAAATGCTCTTAATGAAAGTCACAAACCAATAGCTC
TCTCTGTAATTTTCCATTTATGCCCCCCTTTCTGTTGTCCATTATTTGTC
CACTATCTCTCTTTCCTCTCCATTTAACATTAGCTATTTTTAAAGCAGCA
CTTCAGAAAAGTTTCTTTTCTGTTTTGCACTGGGTAGTGTTGAAATATGT
GGAGGCCCTACTGCCACATGCCACAGATGCCCCAGTGGCAGTCAGTCATG
TAGGACCTAAGAGTTGAGCTCCTGGTTTCTGGTGGGCCCACATTTGTGTC
ATGGTGCAGCATATGTGGACTGGTCGTCTGGCTCTGTGATCAGGAATCTA
ACTTTTAGCTTGGATCTAACCTTTAGTTCAGAAGCTGAGCCTCAGGTTGA
GATCGATATTCCTTGTTGCCCAAATGTACTGTAGTTTGCTATGCTATCCA
AACTACATGTAATTGATCCATTTCTAAGCTCATTCACGTGATTCAGTGAA
TACAATTCTTTCCAGGGCTGTTAGGCCAAAGGCCTCAAATCCCTATGTGG
GCCTCTCCACAGGAGAGTGCACCACATGGCAGCTGACTTTCTTCCAAAAC
AATGAGCAAGTGAGAGGGCCCAAGAAAGAAGCCATAACCATGTGTAACCT
AATGTCAAAAGTGACACAGCATCATTTTTGACATATTCTATTTGTGAGAA
GCAAGTCCCTAGGTGCAGCCCACAGGAAAGGAGATAATACCAGAGGATGA
ATCCTCAGAGGCAGGGATCATCCTGGAGAATACCTGCCACACTGGGTAAA
TCGCAACCTGTGTAAAACAAGGCAAAACTGTCTTCTTGATCTGACATCCT
TATAAATGGAAGTGCACCTCTGTGTTTTCTAGGGCACTTTGCTAAGTGCA
AGTACAGGGTCACATGCAGGTACAGGGTCACAATCTAAAACTGCAGAAAT
ATTTGTGGTGTTTGAGTTTCTGTTTGTTTCTATCACTTGCCCATTAACTC
TCTGATGCTGCTGTATCTCACTGGAAACTACATCTGCCAGGTTTCCTTGC
TCTCTAGTTTCCAGTAGATTTGTCCAATGGGTGTCACTGATGGACGATCA
TGATGGGGCCAGAGTATTTCTCTTCTATTTTGTTTCCTGGGGCTTCTCCA
GCCTCCTTGGTACTTTGACTTTAGTCCTACCACAGAGCCTTTCTCCTGGT
GGTCTCAATTCTTGCCTTACCAGCCTGCGCTCTCCCTGCTTGACTCCAGC
ATCACCTCTTCCCTTTGTTCCTAGAGGACAGAGGTGGCAACTTTCTGCTG
CAGCTTATCTGTGGGTTGCCCTCACCCCCTCTCTTGGGTTTCTCAACTCT
TTCATCACCTGTTTATCTAATTACCTCTATTTAATTCCTTCTATATGAAA
TCCCTAGAGTGGACTGTACTTGTACACTGACAAACAGTAGGATTGAATGA
ACATTGGCCTTTCCTGAGCAACTCATGTACAGAGAGCACGGTTTGGAGTG
TTTGCTAGTCCTAAATGTCAGACTTGGTCCTCATGCTGCTGGAAATTTAG
AGGATGGTCACTTCTTCAGGATGTACCTTCACCACTCTGGGCTTAAGTTT
CTTGTTTTGTAAAGTGGGAGGATTTGTGATATCTGTGGTCCCTTAAATCT
CTGAATATTAGGGACTCTAGAATTTTTCCATAAGGAAGGTTTAGGAACTG
CATGCTGATTGAGAAGTGGTGGAAGCATTTTATATGAGACTAGCGTGGGA
CGGTGAGGAGAATAGTAAAAAATAAGAAGGAAAGGAACAGAAAACCCAAA
ACCCTAAATTGTCCATATTCCAGAAGGTAAGTGCCACTGGTGGACACTAT
GAAGAAAGCTAACATGAATCATGCCATGACTTCATAAAATAAGTACATTA
TCTCACAAATCGCTTCCTGTTTTATATTCCACTCCCTGCTTTCTACCTCA
CCCCCAAATCAAGGAAGGGTGCTTAGGAATAAAGTTCTAGCCTGGGCAAC
ATGGCAAAACTCTGCCTCTACAAAAAATACAAAACTTAACAGGGCATGGT
GGCATTCACTTGTGATCCCAGTTTCTCTGGAGGCTAAAGTGAGAGGATTA
CTTGAGCCCAAGGGGCGGAGGCTGAAATGAGCCGAGATCATTCCACTACG
ATCCAGCCTGGGCAATGGGAGTGAGACTCTGTCTCGGGGGGAAAAATAGA
ATAAAGTTAACAAACAGGAAAATAACATCTTGTTGGACTTGGGATAACAA
TAATTTACAAAGAATGGTAGAATTCGTTACTAGAAAAGTCTCATGAAGAG
AGGCAGCTATCTTAGCTGTAAGACCATGGGCAATTGACATCTTTGGGCAT
GATTTTGTTTTCTGAAAAATGGTTTTAAGAGTATAAGGGTTATTATAAGG
ACTGAGTATTTGTCAAGTGCTTAGAACAGTATCTAGCACATAGTATCTAC
TCTATAGTAAATTTCATGAATATATTGCAATAGTCTAAATTGTCATCCAC
TACACTTATATTGTAACTGACATAATTTTTTTTTTTGAACATGGAGTCTT
GGTCTGTCACCCAGGCTGGAGTACAGTGGCACAATCTTTGTTCACTGTAA
CCTCTTCCTCCTAGGTTCAAGCAATTCTTCTGCCTCAGCCTCCCTAGTAG
CTGGAATTATAGGCGTGCACCACCACACCCAGCTAATTGTTTTTGTATTT
TTAGTAGAGACCGGGTTTCATCATGTTGGCCAGGCTGGTCTCAAACTCCT
TACCTTAGATGATCTGCCCACCTCGGTCTCCCAAAGTTCTGGGATTACAG
GCATAAGCCACCGTGCCTGGCCATAACTGACAAAAATTAAACAGGTATAT
TATACTGAAAACATGTTCCTCCATTAGTAGTTCTAAGCAAACGTGCCTCC
AAAGGCCAAGGAAACTGAGAGGCATAAGAAGGATGATGAAAAATCAAGAA
AGAAAATTTTAATAGGGACTTATAAACAGAAGCCATGTCTTCCATGGCAT
GTAGACAACTTGGTGAATTTGCCTACCTGCCATTACCCCACCCCAAACCC
CAGGGCTTATAGATCACAGGGAATTTGCCTAAGGGCAGGATTTATAGTAA
GTATGTGTTTACAATAATATCAAGATTGTTTTGACTTAAGGGCAGGATTT
ATGGTAAGTACAGGGAAGTAGAAATCTTAGAGGCATTCCCAGAACTGGGA
TTATTTAGAAGTCAATACAGCAGATTAGCATCTAAGATTGAGTTACTTTA
GTCTCCACACTAGAAATTCAGAGACTTCATGTAACAGCAACTATGATTAA
AAAAAAAAAAAAAAAAAAGGCTGGTGATCACCTAGAAAATAGAATGATGA
ATTGTTCACTGTATCTTTTCCACAGAGCAGAACGCAGTACACAAGTGTCC
CTGGGATAGAGGAGCCGATTGGTCAGGAGACCACTGCTTGATGAAAATGT
CTTTTATTACAACTCTATGCACAGAAATTATCTTCTAATTTGTATCTTTG
CCTCCAGACCAGAATGTAATGCAATAAACACATCTCTAATACATATATTT
TTTTTTTTGAGACGGAGTCTTGCTCTGTCGCCCAGGCTGGAGTGCAGTGG
CGCGATCTCAGCTCACCGGAAACTCTGCCTCCTGGGTTCACGCCATTCTC
CTGCCTCAGCCTCCTGAGTAGCTGGGACTACAGGCTCCCGCCACCACGCC
CGGCTAATTTTTTGTATTTTTAGTAGAGACGGTGTTTCACCTGGTTAGCC
AGGATGGTCTCGATCTCCTGACCTCGTGATCCGCCCGCCTCAGCCTCCCA
AAGTGCTAGGATTATAGGCGTCAGCCACCGCGCCCGGCTCTGATACAAAT
TTTTTAAAATTTTTATTTTTATTTATTTATTTATTTATTTATTTATTTAT
TTATTTATTTATTTATTATTTTTGAGACGGAGTCTCGCTCTGTCGCCCGG
GCTGCAGTGCAGTGGCGCGATCTCGGCTCACTACAAGCTCCGCCTCCCAG
GTTCACGCCATTCTCCTGCCTCAGCCTCCTGAGTAGCTGGGACTACAGGC
GCCCACCACCGCGCCCAGCTAATTTTTTGTATTTTTAGTAGAGACGGGGT
TTCACCGTGTTAGCCAGGATGGTCTCGATCTCCTGACCTTGTGATCCGCC
CGCCTCGGCCTCCCAAAGTGCTGGGATTACAGGCGTGAGCCACCGCGCCC
GGCCTTCTGATACAAATTTTTAATATGAAGTGTATCTTTCATTATAAATT
GATAAAGTAATGGTATGGCTTATAAACCTATCTCATGTGAATTTAGGTTT
GAATAATCATAGTAATAGATATTCTTACTATGTGCAAGACATTGTTATAA
GCACTTCAAAAATATTGTCTACTCCTACCAACAATCCTACTAAAGTAGGT
AATAGTTGTAACCGTTAAGTTTTTGCCAAGCTATATAAAAACTCCCCACA
TCTTGGTGGATAATAACAAGAAGGGTTATTTCAGGCCCAAATTCTATTTC
TGTATGGATCAGCAATGGCTCTGCTCCATATTTTCTTCATAGACAGACCC
AGGCTGAGAGAAACTGACATAAAGGGATCTCAATGCTCTTAAAGATTCTG
CAGGAAAGTAGACACATGGTACTTCTACTCATATTTTATTGACCAAAGCA
ACTCACTTACAAAGACTTATGTGTAGTAGGAAAGAGTGTTCCTTACATGG
AGAGGAATATAGTAAACCCATATCAATGGGCAAGGATATATAATACTCCC
AAAAAGGGCAGTAAAATCATGGGAGCAATAGTACAATTTACTACATATTC
TTATCTAAATTTTAGGCATGAGAAAATTGAGAAATAGAGTTTAGGAAGTT
TCTTAAAGTCACCTAGTAAACAATACAGGATTGAGATTGAAATGGAGTGG
TCTGTCTCCATAACTCTGATACCCAGACTCCAAGATGGCTCAGTAAATTC
TCACCTTCTAGTATTCACAGACTTGTATATCTTGTGTATCTCACTCCCAA
ATTGGATAGCTCTGACCTATGAAACTAATAAATATTGTGACTCCCAAGAG
GTTAAGTCATAAATGATATCATGACTTCTGTTTTGCTGTCTCTTGAATCA
CTCTGGAGGAAGCCAGCTGCCATATATTGAACCCTTGTGTAGCCCTACAA
AAGATGTCATGTGCCAAGGAACGGAAGTCTTCTGCTAATAGCCAACATCA
GCTTTCTAGCCAGGTAAGCCATCTGGGAATTTTCCAGTCCCATTCTTCAG
CTTAAGTCTGCAGATGACTAAAGTCCCAGCAAATAGCTTGCCTCCAATCT
CATGACAGATCCCGTGTTGAAACTACAGTTCACTCACCCTCAAATTCCTG
AATCATGGAAACCATGTGACATAATGAATTTTTCCTATTATTTTAAGCCA
CTAAATTTTGGGACAACTTGTTATGTAGCAATAGAGTCTATACCAGAGTC
AATCTGTTTAAACACTATGCCAAGCTGCCACTCCATATAAATTAGTGATC
ATGTGTAAACAGATAATCCTTACATTTACAAACCAGCAAATTCATTTAAT
ATAAGGGGGATGGAAAGGAAAAAGTAAAGAGATATTGAGGAAACAATAAC
AGGAAGTATCATAGATAAAGAGAGAAACTGAAAAACTGAAGATACACAAG
AAGGCCAAATGCAATGTGTTCATTAAACCACCTCTTCCAAAGACAGAGGC
CAGAACTTTGAATAAATAGATGCTGAAGAGATTCTTTGAAAAAATGATTA
TAGGTTCAATGTTAAAGTGAATGGAAAGGTTGCCAATATCTCCAAAACCA
ATGTTTTTCACCCTGCCGCCTATAACATAGTATTTCTTCAGTATTCTGAT
TGCTATTCATGAAGACAATTTAGTTGGTTGTGATCAGCTTTACTGAAATT
AGAGAGGGGAAGGGAGAAGAGGGGAAAGGTGAGGAAGGGAGGAGAGGAAT
GCCCAAACATGGTCTCCACGTGCATCTTGGCTTTCACAGACCACAGTGGC
CTCAGAATCATCAAATTTCTTATGAGATAGTTTAGAGACACAAGCCTGAA
GAGTCAACAAAATTAAATAGGCCAGGTTATACAACCATGAGAATGTCCAT
GAGGAGTAGACTAGATAAGTAAATACATGGAGCCAAATTTATAATATAGA
ACAGCAATGCAAATCAACAAAATTGAGCTTTCTGCATCAATATAATAAAG
AGGAATGGATCCTAGTGAAGGAAAAAAAGAGCAAGGCACACAATAATACA
CTATGATTTCACATATATGAATTTCAGAAACAGGACAAACTGAATCATAC
TGTTCATGGATACATATGTACATATACCTATAAAGAAAAAAAACTAGAAA
ATGATTTTAATAAAAGTTCAGATAATGGAGAGAAGGAGAGTACAAAGGGA
ATAGTATCTGGATGTCCAGGACACTAAGCAGACATTTTTTAAAAAATAAA
CTTTATCATATTTTTAAGAAAAACACATTGTTTGTTTTTGTTTTTTGTTT
CTTTCTTTGAGACAGAGTCTCACATTGCCACCCAGGCTGGAGTGCAGTGG
CAGGATCTTGGCTCACTGCAGCCTCCACCTCCCAGGTTCAAGAGATTCTC
CCACCTCAGTCTCCTGAGTAGCTGTAATCCCCACCACCATGCCCAGCTAA
TTTTTTTGTATTATTAGTAGAGACAGAGTTTCACCATGTTGGCCAGGCTG
ATCTTGAACTCCTGACCTCAAGTGATCCGCCCACCTCAGCCTCCCAAAGT
GCTGGGATTACAGGCGTGAGCCACCGTGCGCAGCTCTAGAAAGATGTTGT
TTGTTAAAAAAGAAATCCATGCTGACAGTAGAAATTTTGAAAACACATAA
AGGTTTAGATACAATAATAAAAATAATTTGTATTTCCACCACTATGGAGA
CTCTCTATATCACAGTTTGGTGTTTTGCATTGTTTCTTTTTACCACCTAT
GAAAAGTATTCTTTTTTTTTTTTTTTTTTTTTTGAGACGGAGTCTTGCTC
TGTCACCCAGGCTGCAGTGCAGTGGCGTGATCTCCGCTCACTGCAAGCTC
CGACTCCTGGGTTCACGCCATTCTCCTGCCTCAGCCTCCCGAGTAGCTGG
GACTACAGGTGCCCGCCACCACGCCCGGCTAATTTTTTGTATTTTTAGTA
GAGACGGGGTTTCACCGTGTTAGCCAGGATGGTCTTGATCTCCTGTCCTC
GTGATCCGCCCGCCTCGGCCTCCCAAAGTGCTGGGATTACAGGCGTGAGC
CACCACGCCCGTCGGAAAGTATTCTAACATGGCAAAATCCTAAGAGAATT
ATTTTTGCAAAAAATTGTGAAAAAAAGTTGCAAATAGAGTATACAATGTT
TCTTATTTTCAGCAACTGTTTTCCTGTAATGTTAATGTTTTACATAACCA
TATACAATGATCAGAAATAGGAAGTAGACATTGGTAAAATATTAACTAAA
CTTCTGACCCATTCAAATATCACACATCTTCCCCCTAATGTTCTTTTTCT
GTGTCAGAATCCTATTCTGGATCCCCCACTGAATTTAGTCACTGCTTGTT
TCTTAGACTCTTTAAGTCTGTATTAGTTCTGCTGTCTGTTCTTATATTTA
TGATGTTCACACTTCTGAAGAGTGCTGATGAGTTATTTTGAAGAATATCC
CTTGATGATTGTCCTTTTTTTTCCACTGGAGTGAGTTTCTGGGTTTTTGA
CAGGAAATACTACCAAAATGATAAAATGTCCTTCTCAATGCAATGAGTTT
ATGAAACACATATGCCTTGTTGCTTTGTGATGTTTACTTTACTTAGTTAA
GGTGGTGATTGCTAGGATTCTTCAATGTAAACTTACTATCTTTTCCTTTG
TAGTTGATAAGGTAACTTGGAGAAACAAATCATGCGTCTTAAAATTTGCC
CACTAATTTTAGCATCCATTGATGGATTTTATGTGAAACAAGATCACTAT
ATTCTTTGCCGGCCGGGCGCGGTGGCTCAAGCCTGTAATCCCAGCACTTT
GGGAGGCCGAGGCGGGCGGATCACGAGGTCAGGATATCGAGACCATCCTG
GCTAACACGGTGAAACCCCGTCTCTACTAAAAATACAAAAAATTAGCCGG
GCATGGTGGTGGGCACCTGTAGTCCCAGCTACTCGGGAGGCTGAGGCAGG
ACAATGGCGTGAAACCGGGAGGCGGAGCTTGCAGTGAGCCAAGATCACAT
CACTGCACTCCAGCCTGGGCGACAGAGCGAGACTGCGTCTCAAAAAACAA
AGAAACAAATATTGTTTGCCTAATGATCATTTTCTGTTTCCCTCCTGCCT
ACTACATTTACTAATTGGAATTATATTGTAAGGAAGAATTATCCCTTCTT
TTTATTTATAAACATAAGTTAAAATCCAATATTTTTAATTTTTTTTTTAA
GACAAGGTCTTGCTCTGTTGCCCAGGCTGGAGTGAGCGGTGCAATCACAG
CTTACTGAAGCCTCGAAATCCTGGGTTCAAGGGATCCTTCTACCTCAGCC
TTCCACGTAGCTAGTACTACAAGTGCAAACTACCACACCTGGCTAATTTT
TTTTTTTTTTTTTACAAGGTTCATTTTAGCTAAATATTCTTTTTCCACCA
GTGAGAACACTGACTGTCATTATATACAAATAGATAATTTTACTTATTTG
CTTAATAGTAATGTGCACATAAAGTAGTTTCAGAATTGATAAACTATATT
AATAACAAACACTTTTGCTAAATTATAGTATATACTATACTAATCCATAT
ATATTAGATTACAGTGTGTATGTATATGTATATATGATTGATTTTTTTGT
CTTTAGCCTTAAAGTATCCAAGTAAATTTTTTTTTTTTTTTTTTTTTTGA
GATGGAGTCTTGCTCTATCACTCAGGCTGGAGTGCAGTGACGTGATCTCG
GCTCACTGCAACCTCTGCCTCACGGGTTCAAGTGATTCTCTTGCCTCAGC
CTCCCAAGTAGCTGGGATTACAGGTGCATGCCAAAACAGCTGGCTGATTT
TTTTATTTTTAGTAGAGACTGAGTTTCACCATGTTGGCCAGGCTGGTCTT
GAACTCCTGAACTCAGGTGATCTGCCTGCCTTGGCCTTCCAAAGTGTTGG
GATTACAGGTGTAAGCCACCGTGCCTGCCCAGGGAGTATGCAATTAGTAT
TGTATTCCAATGTTACTTAGGTTAACTTTTATCTTCTTCCCTCCCTTAAA
TGTTACTATGTTATTAAGTTAATACAGCTTGGTTTATTTGTTTCATTCCT
TGTATTCCATTTTGTATCCCCCATTTCTATCAGTTTTAATCGTTTGTTTA
ATAGTTTATTTTGCTGGCATATGAAACATTACTATAGTTGTAAGGGTCAC
TTATATGAAAAGGTATAGTCAAAAAAGTGTCATTCCCTTCTTATCCTTAC
TGTTTTTTCCCATTCCCCCTTCTTTCCACCTGTTTCTTTCTCATCCACCT
CCCATAGGTAGTCAATGATTTTTAGTTTTTGGTTTAGTTTTCTATATTTC
TTTTGCACAAATGAATAGAAAATTGTCTGTTTTCTTATACTCCCTTCTTT
CTCAGCAAAGGTCATTATATTAAGTATATTCTTTTGGACTTTGCCTTATC
ACTTAAATGTATATCCTGGAATTGATACTAGTTCATAGAGATCTTAGTCA
TTTTTGTAGCTGCATATTACTGCACTGTGTAAATGCATCCTACTTTATCC
AACCACTCTCTTATGTGGGGCATTAAAGTTTTTTGAAATATTTTATAATT
CCAAACATTGCTGTGATGAATAACCATGGGTGTGCAAACCACAGTGTTAA
TTATTGACTTAAGTAAAAAGGAAACAATGTTGAAGATACTATATAGTCCA
TCTGTCTAGCATAAAGCACCTCTTTTCCAAACTCTATCTTTAATGAAACA
ATCATGGTAACATCATATTAAAATACAGAAATTCAGAATTAAGCTCTTTG
ACTGCAGAACTGTGAGGTAAAAGCAACCAAGCACAATCTTCTCTTTTATT
TCAACTTTTCTGCAAATCACATTGTTCCCCTTAGTTCATAGTCATATTTG
TAGCTGCATATTACTGCTATCATGTCCAAAATAAAAACAATTAGAGTGTC
CCCCATTTTCCACCACTCAGGGTACCTTAGAGACTTTAAAAATGTCAATG
ATATCAAATTACTTTCTTAGCTCATTAAAGAATAACATACTTGATAATAT
TTTATGACTATAAAAGCTCAAGAAATTGCACAAGGAAGACATACTGTGGA
CATGTGAACAGGCACAGTAGAAATGTCTTTTACTAAGGGGCCTAACACAC
CAAGATTTGTGTATATAACTAAAACTACATGCAACGAAAACTGGTATTTT
ATATTCTATTCTATTTCACTAAAAAGAGAAATATTTTGTCCTTGACAACT
AAACTGATTTCACAACTTTTCATGCTTGTTCAGACCTGTAGTTTGAGAAA
ACACTGTTTAATAAGCATACATGCTTTGAAGTAAAACCAACGTGTGCTGG
AATCTGCAATGTACCTCTTACCAACAGTTTTCTCAAGAGAACTTGTTAAC
CTCTGCATGTCCATTTCCTACTTTGTAAAGTAGAAATACTATCCATAACA
GAGGATTGTTACACTGACTAAGTAAGAATGCAGGTAACTCAGGCTGCAGC
CCAGTTGTGGGGGAAAAAAAATTTCAGATAGCATGTAGTACAGTAGCCAA
CAAATGGGAAGGATGACTATCATTAAAAATGATAAAATGGATAAGGAATG
TAGATGCTGTACTAGAGGATTCAAGTAGTCCATAAGCAGCCAAGGTTCAG
TCTACCTTCTGTGGTTGGAAAATAATGACTCATTGGATGCTTAACTTTAG
TTACTCTCCTTTCTCCTTCTTCAGCCCACTATAGTGGCCAGCCAGGTGTG
AATCAAAGGAAGTCAAGATTGGACTAATGCTGTCCCCGTCTTTCCAATAT
ATGGTCATATTCAGCATGGATATCTTTTCTAAGATCTCACAGACACGCCC
AGAAATCCCTGGGAGAACTCACGTGACAGGAAGCACATTTGCCCTATTGG
TCATCTCTAGTGAGTTCAGCAGAGTTGCCAAACTTGGCTCGGCATAAGAG
TGGCATGAGAAAACTGATAAATATTCAGATTCTGAGGACCTACTGAAGAG
TTATTATGTCAGAATAATCTTGAGCAAGGCCTCAGAATCTATGTTTAAAA
CACATGCATGACTGGGTGGTTCATACCTGTAATCCCAGCAGTTTGGGAGG
CCGAGGCGGGTGGATCACCTGATATCAGGAGTTGGAGACCAGCCTGACCA
ACATGGTGAAACCCTGTCTCTACTAAAAATACAAAAATTAGCTGGGTGTG
GTGGCGGGCACCTGTAATCCCAGCTACTTGGGCGGCTGAGACAGGAGAAT
CGCTTGAACCCGGGAAGTGGACTTTGCAGTGAGCAGAAATCGCTCCATTG
ATTGCACTCTAGCCTCGGTGACAAGAGCGAAACTCCATCTCAAAAAAATA
ATAACAAAATAAAAAATAGAACACATGCATGAACATGTGTGTGTGCACAC
ACGCCTAGTTCTGAGATAGCCAGCCCGCTGACCAATAAGAAAGTAAGGCC
TTTTGTTATTGTTCCTATTTCATCACCGACAAGTGTCAAATAGATGCTTG
ATTTCATAGTGGTCAATCCTCAATCTCTGTCACCAAGGCTCGAGAGCACG
TTCACTGCAACCTCCGCCTTCCTGGTTCAAGGGCTTTTCCTGCCTCAGCC
TCCCGAGTAGCTGGGATTACACCACCACACCTAACTATTATTATTATTAT
TATTATTATTATTATTATTATTTTATTTTAGCAGAGATGGGGTTTCACCT
TGTTGGTCAGGCTGGCCTCGGACTCCTGATCTCAAGTCATCCATTCGCCT
CAGCATCTCAAAGTGCTAGGATTACCGGCGTGAGCCACCTCTCCCAGCCC
ATGCATTTGGAGGCAGAGGCAGTGGTTGCAGTGAACCAAGATCGCGCCAT
TGCACTCCAGCCTGGGTGACACAGTGAGACTCTGTCTCAAAAAAAGAAAA
GAAAAGTAAAGTAAAGAAAACACACCACACCTTAAGGAGGCAAGCAGTGG
AAGTTGAAAGACCACAGAATTTGGAGAGTTTAACTCCTTCCTAGCCATGA
GGAATACACTGGATAAAGTGAGGCATGTGAAAGCAAACTTCCATGTGTTG
TGTAAGTTTCAGTCATTTACAGGAGTGGTTTTTGTTGTCATTAAATAGGT
ATAATATTACCATTCTGGAATCAAATGCCCATATAATCAGTTTCCCTAGT
CTGTTTTGGAGATTTATCCATCTCCCTTTTTATTTCAATAAATACCAAAG
GGCATATTTATTTTTGCACTGATGTGCAATAATTAGATTGAAAATACACA
TCAAGATATTAAAAACATTGATAATTTACATCACTTTTATAACAAATTCA
ACATTAAACAGTACTGTTTTGATACATTTCACTCGTGTTATATCAAAATT
CTATATTCTCCTTATTTCAGTAGCAGAATTTGTGTCTGGAGATTTTGGGC
AATGAAATTAAAATTTAAAATGATATCCAACGCCATATTACAATCAACCA
CGTCCACAGAACAGTATCATATCACCTTATAGCACTGGGCAAAATTTTAT
TTTGTTTCCATGATAAGTGGCTTGTAGTTCCACCCATACTGTTCCAGCCA
TATCGTTTTTCAGAAAAAATTCTTTTTTTTTTTTTTTTTGAGACGGAGTC
TTGCTCTTTCGCCTAGGCCTGACTGCAGTGGCACTATCTAGGCTCACTGC
AAGCTCCGCCTCCCGGGTTCACGCCATTCTCCTGCCTCAGTCTCCCGAGT
AGCTGGGACTGCAGGCGCCCGCCACCGCACCCGGCTAATTTTTTGTACTT
TTAGTAGATACAGGGTTTCACCGTGTTAGCCAGGATGGTCTTGATCTCCT
GACCTCGTGATCCGCCCGTCTCGGCCTCCCAAAGTGCTGGGATTACAGGC
GTGAGCCACCGCGCCCGGACCAGAAATAATTCTTTTGGTTGGGCTTTCAT
TGCCAGCTTACATACACTCTTCTTGATTGGGCAACTACCTAAAGAAATTC
ACTCAGACATTGTTCAAAGGATGTTTTCAGAGGGCAATGATTTATAATAG
CTTAGATAGACTCTCAAAGCTCTACTTCTGAGATCGAAATTTGAACTTGT
CGTTTAATCACTACATGTCACTTATTTTTCTTTCTATTGAGCTCTGGGAA
GCATTGGAATACAATCTTCAGGGGGATTGAAACCATACGTGGTGAGTGGA
CTAGTCATTCCTCAACTATTCAGTAATAATAGGGGCTGGGTTTCACTAAT
AATGGGAGTAGATGTTTCAATCTACGTTTCTTATTTATTTTGCCTTATCA
TCAATGCTTGAATTTCAGCTCTAAGCTACTTTATTGCAATTTGGTTCTGA
AGCATATGCCAAAAGCACTCAGCAAGGCTGCAGACAAATGCTTTAAAGTA
AAGTGCACCTCCACTTCCAGTGACTTTATGAACATCACATTTGAAAATTA
ATCCTTTTTCATCTCTGTACCCTGAGTACATTTTGGACTTCCCTTCGTTC
CCAAATACCCTGAATTCAAGGTATCTCAATCCATGGAGCAATTGTCCAGA
GGAAGAGAGAAGCAACAGCCCCGCCCCCAACCCTTGGGAGCAGAAAGGGA
AAGAATTATCCAAAGAATTGTTTAAAAACTCAGATGTAGCGGACAGATGT
AAAACCATGGCTGTATAGATTGATGTCCCAGGGGTCCAAAACTTAATCTC
AAATGGGCAATAATTTGTTTGGCATTAAACTAAACCAGTTTGATGAACTC
AAATGCCCTCGGCTCAATAGGCAGGACTCTCCGAGGAGCCTGTGTTACTT
CCCTCACTTAAGTGCAGATTTGTAATAAAAATCTTAATGCCAGTGGCATG
CTTTTTGGATATATAAGAAGCTAACCACTTGGAGTATCATATTTGAGAGG
TCAGAAAAGTCCACAGTTAAAGATCGGTTTATAATTTACGAAGAAAATAG
AAAGTTTTGTTTCTCTGAGTTGAAATTTGCCAAGCACGGCGGGAAATATT
GCAAGTTTTTGGCACAAGGCTTTGTGCTTCCCTTATAATTTGAGATCTGC
GTGAAGCCTGAGGGTTCGGGGATCATTATCTGAGAAAAACCGGGCAGTTC
GGTGTAGACAATTTTTATATTTTTGGCTTTTTTTGAGGTGTAACAAACAC
AACTCGGGATCCGAGAGGACACTCTGCGGCTGCCAGCGAGGCGGGCTGGA
CAGCGCACCAATCACGGCGCAGCTCCGCCCTATATAAACGGGCGGGCGCA
GCGCCGCGGCTCGAGTCCCGGCCAGTGCCTCTGCTTCCGGCTCGAATTGC
TCTCGCTCACGCTTGCCTTCAACATGTCCGAGACTGCGCCTGCCGCGCCC
GCTGCTCCGGCCCCTGCCGAGAAGACTCCCGTGAAGAAGAAGGCCCGCAA
GTCTGCAGGTGCGGCCAAGCGCAAAGCGTCTGGGCCCCCGGTGTCCGAGC
TCATTACTAAAGCTGTTGCCGCCTCCAAGGAGCGCAGCGGCGTATCTTTG
GCCGCTCTCAAGAAAGCGCTGGCAGCCGCTGGCTATGACGTGGAGAAGAA
CAACAGCCGCATCAAGCTGGGTCTCAAGAGCCTGGTGAGCAAGGGCACCC
TGGTGCAGACCAAGGGCACCGGCGCGTCGGGTTCCTTCAAACTCAACAAG
AAGGCGGCCTCTGGGGAAGCCAAGCCTAAGGCTAAAAAGGCAGGCGCGGC
CAAGGCCAAGAAGCCAGCAGGAGCGGCGAAGAAGCCCAAGAAGGCGACGG
GGGCGGCCACCCCCAAGAAGAGCGCCAAGAAGACCCCAAAGAAGGCGAAG
AAGCCGGCTGCAGCTGCTGGAGCCAAAAAAGCGAAAAGCCCGAAAAAGGC
GAAAGCAGCCAAGCCAAAAAAGGCGCCCAAGAGCCCAGCGAAGGCCAAAG
CAGTTAAACCCAAGGCGGCTAAACCAAAGACCGCCAAGCCCAAGGCAGCC
AAGCCAAAGAAGGCGGCAGCCAAGAAAAAGTAGAAAGTTCCTTTGGCCAA
CTGCTTAGAAGCCCAACACAACCCAAAGGCTCTTTTCAGAGCCACCCACC
GCTCTCAGTAAAAGAGCTGTTGCACTATTAGGGGGCGTGGCTCGGGAAAA
CGCTGCTAAGCAGGGGCGGGTCTCCCGGGAACAAAGTCGGGGAGAGGAGT
GGGATTTTGTGTGTCTCCGGAGCTATTTTTGACTAAGGCGTCGCGTCGCC
CAAGCCGGAGTGCAGTGGCGTCATCTCGATTTTGCGTTCTCGAGTGTCGG
AGTTGAACCCATTTGGGCCTCCCTTGTGCTTTGCACTTTTAGCAGGCCCT
GGCCTCCAGATAGCATGGGAAAAAAAATGTTGGGATTTTCCCGGGTTTCT
AAGCTGGGTTTTTCCGAGTTCCAAACACGGCACAGTGTATCAGTTTCTGT
GCTGGTTACAAGCCTACTGGTTATCCCTATCGAGTATGGCAGGCAGTGAG
GGACTTCAGAGGAGTACGTCTTAGGACAAGTGGCATAGTACTGACATTAT
TTCCGAAGGGCTACATTTCAAGTGCTTGGGGAGACTACTGCCACATAACT
GAAAATTAGAAACCGACACTGCAGAAAAATACTTGGTCCTTAAATGTGGC
ATTTGGATGGATTAAGGACTTGCCGAAACGTAAAACTGACAGACTTGGGG
GGGGGGGATGTCCCAATTAGCACGGCTTCTGTATGCAACGAGTCCCATAC
TTTGTTAAAGGAAGAAAGGAATGTGAGTTCTCCTAATCTGTTAAGTATCT
TTCGGTGTAAGTTCTGACACCACAATGTTAAAAAAGTCGGATCTCAAAAA
CCAACTGCTCCAAGCGAAGTGCACAGCTGTCTTGCCTAAAGAGGCCTATT
TATAGTAGCCTCGGGTAGTCTGGTCTGGGCTTTCTCATTGGGTACAAGTA
AAGGAACGAAATAGCCAATGAAAAGGTAGACTTTTAAGTGTCGTTTACAT
TGGCATTTGTGACGACACTCTAAAATTAATCCAATCATAAACGAAATCTG
ATTAACCTCATTTGAATACCGCATCTATAAATGAACAGGGCCTCGGCGGG
AGTGATTATTTTCTCAGGTGTTTGCAACAGTGTTCTAACTATTAACGCTA
CGATGCCTGAACCTACCAAGTCTGCTCCTGCCCCAAAGAAGGGCTCCAAG
AAGGCGGTGACTAAGGCTCAGAAGAAGGACGGGAAGAAGCGCAAGCGCAG
CCGCAAGGAGAGCTATTCAGTGTATGTGTACAAGGTGCTGAAGCAGGTCC
ATCCCGACACCGGCATCTCTTCCAAGGCAATGGGGATCATGAATTCCTTC
GTCAACGACATCTTCGAGCGCATCGCAGGCGAGGCTTCCCGCCTGGCGCA
TTACAACAAGCGCTCGACCATCACCTCCAGGGAGATCCAGACGGCCGTGC
GCCTGCTGCTTCCGGGGGAGCTGGCCAAGCACGCCGTGTCGGAGGGCACC
AAGGCCGTCACCAAGTACACCAGTTCCAAGTAACTTTGCCAAGTAAGCAT
CTTTACACCTAATCCCAAAGGCTCTTTTAAGAGCCACGCATGTTTTCAAT
AAATGAGTTGTAATCATTTCATTCAAAAGGGGGGTTATTGGACTTAGCAC
CACAGTACCAATCTTTAATGTTACGTTAGTACTGCAGAGGAAATAACTTG
GAAGTTACAGGGAATAACAATAGGTACTAGAAATTGAGTGCTATGGGTAC
GTATTAGATCGTTAGCTCATTTAGTATCACATAACACTAGCATAAACTGA
AAGTATTGTAAATGTACAGCTCTTTGGTTTCCGTGTGCAGATTTCCAAGT
TGATCGTGATGTTGATCCGGGACTCGGTGTGGTGACGGCCCGCCCTGAGC
ACGAAAGTGCACGCTCTTGACAACTTCCTTATGTTTGGAGCTTTCTCCAC
CACCACCCCCGCCCATTTTCTTGTAAAATTTTTACCATGCAGATATGTAA
TAACTGCAAGTAAAGGCTGAAGACAATGTGAGCTGAACACGGAACTATTA
CAAAGGTTTCTGATTTGTTTTGTAATTGGGCCAGTTTCTGTCTGAAGCTC
TTAAGCGAGTGGGGCAGGGAAAGGCGGATCCTAGGCGCTGAGGTGCAGGA
AAAAGAAGCAGCTTCTGAGACACCTTAAAATTCTTTTGCTAAACCGTCTT
TTTCTGAAAGTCATTTAATTTATAGGTTTTTTTTTTTTTTTTTTTTTTTT
TTTTTGGCAGCTTTCAGGTTAAAAGTCCTCCGGGTAACGGCAGAAACCAA
ATAGTCAATCATTAAGGTGCCTGACTGCACGTAGGCAATAGTTATCGCAG
GACTGAAGCCCCCTTTGCAGTACAATTTATCCTTTCCTAGATGCCCCTGA
GTACGGAGGACTGGAGGAGGTAGAAAGGGAAAGAAAACCTCCTTCTGGCA
GGATGTAGCTTCTGCTGCACAAGGTAGGATGATGACAAAAGGTTTTCACT
GCTGGGGAATGGATGATTGCGGGAGAAAAAGAATCTCGGAAAAGAGTCGG
GAGGGAACTAGGAGGGAGTGGCCAGAAGGAAAGGAACAAATACTTGAGAC
GTGAAAAATGTGAGATGGATGAGGCTAGGTTTGGAGTCAAATGTTGGCTG
AGAGGGAGAATTTAAGTGATGGATGGATGATCATTGTCTAAAAGAGGAAT
GAATTTAGAAGTTTGTCCTCATGCCCTCATAAACAAACACGAAATGATGG
ATTATGGGATACATTTTCCATAACATGGCAAGCGTGGTACTTGGACGGAT
AAATAAAAGCCTGAGTAATATTTTCTAAATTCTTAAAAGTAAGAAAGAGG
GTCTAAGAAAGTAAACTCAGAGCCAGGGACTTGGCCCATGTTAAACCCCA
AGCACTACAGCTGGCTTTTACTCAACCCGTGGAAACTGACCAGGGTATAG
AGCCTGATATATCTTCTTAGGTGAAGGTGAGACACCAGACCTAAATCTGT
CATCTCAAGAGTAGAAGGATGAACCACACATACAAACCCATCACAGATGA
ATGCAAATAAAAAAGTCAGCTCCGAAGTTGGGTTCTGAGCAGTGTAGATT
CTACTGCTAAGGCTTGGACTACAAGCCATCGATGCTTACTTGTTCCTGGC
ATTCATACCATAGGGATTCAAACACCCAAGCTGAGAATTTAATTTAGGCA
TATCCCAGGCTGGTTTTGTGCCCCTGAGCACCCGGTAGAAACAAATACAA
GTCATCTCTGGAAAAGAAGCTTCATTTTACACCTCAACAAATTGCCACAG
CTAAAATATCCCCCCAAAAATGCACAAGGAGCTTCACAATCTAAATTAAA
CATCATGAAACTAGAAGTATGACTAATGAAAACAAAAGCAACAGACAATG
GGAGCTGGGCGTGGTGGCTAATGCCTGTAATCCCAGCACTTCGGGAGGCT
GAGGCTGGAGGATTGCTTGAGGCCAAAAGTTTGAGATCCTGTCTCTGAAA
AAAAAAAAAAAAAAAAAAAGCAACAGACAATGGAAATGAAAAGGGAGAAT
TAACAAGATACAGACTTGAGGCCAGGCACGGTGGTTCATGCCTGTAATCC
CAGCACTTTGGGAAGTTGAGGCAGGCGGATCACAAGGTCAGGAGTTCGAG
ACCAGTCTGGCCAACATAGTGAAACCCCGTCTCTACTAAAAGTACACAAA
AAATTAGCCAGTGTGGTGGTGTGCGCCTTTAATCCCAGCTACTCAGGAGG
ATGAGGCAGGAGAATCGCGTGAACCCGGGAGGTGGAGTTTGCAGTGAGCC
AAGATCGTGCCACTGCACTCCACCCTGGGCCACAGAATGAGACTCTGTCT
CAAAAAAAAAAAAAAACAGACTCGAATTGACTAGTGTCTTTTTGAAAAAA
GAAAAAGAGGCCAGGCACAGTGGCTCACGCCTGTAATCCCAGCACTTTGG
GAGGCTGAGGCAGGCGGATCACCTGAGCTCAGGAGTTCGAGACCAGCCTG
GCCAATATGGTGAAACCCCATCTCTACTAAAAATACAAAAATCATCCAGG
CATGGTGGCATGCACCTGTAATCTCAACTACTCAGGAGGCTGAGGCAGGA
GAATCGCTTCAACCCAGGAGGCAGAGGTTGCATTGAGCCAAGATCACGCA
ATTGTCCTCCAGTCTGGGCAACAAGAGTGAAACTCCATCTGAAGGAAAAA
AAAAGAAACAAAAAGTCTTATAAATATATTGAGGGACTAAGGAAATACCA
AAAGTGACCACATAGATTTGAAAAAAGAACCTAATAGAAATTCTAGAAAA
TAAACATGTAATTATAAGACAAATTGAAATGAAAAGCTTACTGCATGTGT
TTAACAGCAGCCAATTGGACCTACCGGTAGAAATTTAATAAACTATGTAA
TCAGATCTTAAGGAATTATCTGAAATGCAGAGATAAAAATGCAAAAGTGA
GTTTAAGAAACCTGGAATTAGGGCTGGGCAAGGTGACTCATGCTTGTAAT
CCCAGCACTTTCAGAGGCCAAGGCAGGAGGATTGCTTGAGCCCAGGAGTT
GGAGACCAGCCTGAATAATATGGCAAACCCCCGACTCTACTGAAAATACA
AAAAATTAGCCAGGCATGGTGGTGCGTGCTTGTGGTCCCAGCTACTCAGG
AGGCTGAGGTGAGAGAATCACTTGAGCTAGGGAAATCAAGGCTGCAGAGA
GCCATGATCACACCACTGCACTCCAGCCTGGGCAATGAGAGTGAGACCTT
GTCTCAAATAATAAATAAATAAATGAAAAGAGACCTAGAATTAGTAGTAA
AATATGATCTGACGTTGACCTAATCACAGTACCAGAAGAAACAATCAGGG
AGAATGATGCAAATGTGAGATTTAAAAGATCATGGCCAATAATTTTCTAG
AATGGATGGATTACTAATAATTAAAAATAATATAAGAAAATAAAAATTGA
AACCTAATGTATTGCTCATCAAAGCAAGCCTAGGTTAACAAAGTAAATAT
TTAAACAGAAAAATGATACAAAAAAAGGGAGTCACTATGTGTGCTGTGAA
TTAATTAAGCTCTCCAAATTTTTACAGATGTAATACTGATTTTCAAAAGA
TTGTGACTTCTGTTACATATTGACATATGACCTCACACTAAAGCACTGTT
TGAAATTCTGCATGTAGGAGGATAATTGGATAATTGGTTATTTACATGAA
TTTTGTGTCTAGCTAACCTTATCAAATTCTATTAATCCTAATCAATAGTC
GACTGACTTGATTTTAATTGCATATAGTACTATTAGCAAATAAAAATGTT
CGATATTCTCTCCCATAACTATTTATTGTTTGCTTTAATCATCTTACTGT
GCTAGCTACCATCACAAACAATATGTCACATTAGACATGCTACCAGGTAT
TGTCTTTTTCCTCCTGTTCATAGAAATGACTTCGGTGGTTGATGATTTAT
AATTGCTTTTGTGTGTATGTGCATGGATGTGTATATGTAGTCTTCATTGT
GTTAATGTAGTTTTTGGTTTTTGTTTGTTGTTGTTGTTGTTTTGAGACAG
AGTTTTATCTGTTGCCCAGGCTGGAGCGCAGTGGCCGGATCTCTGCTCAC
TGCAGCCTCCACTTCCCAGCCTCCCGCATTCATCTCAGCCACCTGAATAC
CTGAGATTACAGGCGCACACCACCGCACTCGGCTAATTTTTTTGTATTTT
TAGTAGAGACAAGGTTTTGTTATGCTGGCCAGGTTAGTCTCAAACTCCTG
ACCTCAAGTGATCTGCCCACCATGGGGTCCCAAAGTGCTGGGATTACAGG
TGTGAGCCACCGTGCCGAGCCCGGTAGTTTCCTTCTAATCTTCTTTTAAG
ATTTTTTATTAGGTATGATTTATGAATTTTATTCGATCACTTTGACTTCT
GAAGAAATCATATGCTTTTTCTTTTTTAACCTGTTGCCATGAAGTATAGA
TAGATTTCTTTGTGTTGATTCATGCTTTTATTCCTAGTCCAAATCTTATT
TGGTCATGGTATACTATTATTTTAAATAATACCTGGGTAAATTTTGTTAA
TATTTTTCATGATTTTTTTCCATTTCTATTTGCATAAAATCATTCTATGA
TTTTTTTTTTCTTTTAGATTTAGTCTCGCTCTGTCACCCAGGCTGGAGTG
CAGTGGCACAATCTCGGCTCACTGAAACCTCCACCTCCTGGGTTCAAACG
ATTCTCCTACCTCAGCCTCCTGTGTAGCTGGGATTACAGGCATGAGGCAC
CGCACCTGGCCCATTCTATTATGTTCTATTTTGGGCTTACCTTTATCAAG
TTTCATTATAAAAATTATGGTAGCTCTATAAGCTTAACTGTGGGGCTCCC
CATGTCTATTATGTTATCTATTGCCGTGTAACAAATTATCCCAAAACTAA
TTTCTGTGAGTCGGGAATCCAGAAGTGATTTAGCTAGGTGGTTATGGCTC
CGGGTCTTCCTTGAGGTTGAAGTCAAGCTGTAAACATAGGCTGCAATCAT
CCGAATCCTTGACTGTAGCTGGAGGATTCCCTTCCAAGGTGGCACACTCG
CATATCTGGCAAGTTCAAGCCGACTTTTGGGTGGAGGCCTCAGTTCCTTG
CCCGTTAGACCTCTCTAGAGGGGTAACTGATTATCTTCAAAACCAAACAA
CTGTTTTCTCTTAGCAGGAGAAAAAAGAAAGAGAAAGGGGAAGGAATAAG
CCGCAATGCCTTTTGTGAACAAGATTCGAAACTTACACACTTCTGCCACA
CTTTTTAAACGTTATTTATTTATTTCTTAGAGACAGAGTCTTGCTCCGTC
ACCCAGGCTGGAATGCAGGGACCTGATCTTAGCTTACTGCACCTTGGAAC
TCCTGAGCTCAAGCAATCCTGCCTCAGACTCCCAAGTAGCTGAGACTACA
GGTGTGAGCCATTTCCTCCGGCACATGTTATTCAATATAAACAAGTCACT
GAAATCTGGCACATACCCAGAAGTAGAATTAAGCTACACCCTTTCAGATA
AGAATAGTAAAAGAACTTATTGAAATATTCCAAAGCCAAAAATGTGGACA
TTGACCCCAACTGCAAAAATACCTCAGCAAATTCCAAAGTCTTGAAGACT
TCTGAGTAGATCCCCCCGTGGGTGAGGAGGCCAACCACAAGCAACACTCA
GTGGTAGCAGGAGGTGGCAGGGGTGAGGGCAGGAAGCAGTGCCCCTCTCA
GTCTCCCAGCAGACCTGCCACCATGATCAGCCAGCCCTCTATACCACCCA
CTGGCCAGCCCATCCTGGAAGATGCCAAGTGGACAAGCCAGCACTCAGAC
ACACAGATTTGGGAAAGTGAAAAACCATTTAGCCCTGGGGCTTGAGGCAG
GGAAAGGGATGGGATGGGCAAGAAGTGCATGGCCATGCCCAGTCCCAGGA
CAGGGAACAAAAAAGGACAAGCCTGGAGTTATTAGGATGGGCCTTTGTAC
TGAGTAGCAATGTGTACACCATTTGGGCTATCAGAGTTCCCCTGGACAGG
AGCCTCAACATCCCCTTCCCTCTCCTCTATGATTCTTTACATCCTAACTT
CTTCTGAGAGGGGAGAGCAAGGGAGATTTTATATATATATATATATAATT
TTAAATTATTGATAGTTCATCTGGATTACCAAAATCTGCAGCCCTACCAT
AGCTAGTAGGCTGCAACCCTGGTCCCCACACCTAACATCTTCCTGCTCCC
CTTCCAGCCAACTATGCAGCCCACAAGAAGGCTCTGCAGGCCCCATTGCC
CAGCACCATCCCATGGAAGGCTCTGGTGGTACCCCTGAGCCCCAGGAGAA
CCGGCACCTTGATCTTGTAGGGTTTATCATCACCATGTTCTCTCTCTGCT
GTCCCTACCATGCCCTTCTGCCATCTTCTGGGAGAAGGAAACCAAAGGAT
CTAAAACTGGGGCTTGGGGGAAGATTCTAGCCTCTCCTCACTCCCCTCTC
CCCACACTCTTTACTCCCCAGCCCAGAGAGATGCTGCTCATATCAGGAAA
GACTATATTGAAAGATGATTTATGTTTCTCTGACCTTTCCATCCCTGGGA
AAATGGGAAAAAAAATCAACAATTAAAAAACAAGAAATCAGAAATCCCCC
AATGAATCCACAGAAAATGATGTCTATCCTCTCCCCTTGGATTTTTGTTT
TTGGAAATATTTTTAAGTTGCCTTATTGTGGAGTGGGAATCCGAAATACC
CAAATGTCTGTTTTCCACGATGGAGAGCCAACCCAAAGAGCTCCCACCTT
CTCTGGATGTGCCTGGTCTTGGACTCCCTAGAATCTTTCTCTGGGCTGCT
GCATGTACACAGCCTCTGTCCTGGAGGCAAGAGTTTGTGGTGGCTTGGAT
CAGAACCATGCCCAAGATATCCTTGCTATTGCATCGTTTGAAGCTGACAT
CCTGTGTCTGTACACAGCTGCTACCGTTGTGTCCCTGCTCTGCTTGCTAT
TGCCTCATGTCAGGCCCCGTCCTGCCGTGACGTCCTGCATCCTACCCATG
AAACCCCAAGGCCAAGTTTGTTTCAAACTTTTGGAGAACAAACTTGGCCT
GCATCTGGAACATACTTGTTCTCAGCTGGAACATGTCCCCTACCCCAGAG
AGAAAAGGTGAACACCCACAGCTGAGGCTTGGAAATGTTTCCTGTGTTGA
CCTGAAAGATCTCTGAGACGTCAAGGAGGCTCTGTCTCTCTTAAAAAGTG
GAGAAAGTTGCCATTCTCCTCCTAGGGCCTGGTCTCATCCCCCCTCTGTA
AGCCATCTATCTCTGCCCACCCTCCAATTGACCCCACCTGGGAATGAGGG
ATGAAAAGGAGGTGGGGGCCAGGAGGGAACCCTGCCAGCTGGTGAAGCCC
TGTGGCAGGAAAATAGATGTGGACATAGAGTATACCTGACTTCTCTTCTT
CAGCCACTGACTGGGTTGGGCTGTGAATGACAATGGAATGGCTGAAGTCT
GCTGTCATCAGAAGCTAGGGAGGGTGATGAAGGACTGACCCACACAGACT
GGGATGTGTCTTGGATACAGGGATAACTCCTTGTTCACTCTCAGTGGGAT
CTGGGCAACACAGAGGAGTTTGGTGGTCCTGTTGCTCACTTACTCAGTGT
CTTTGACCCTCCTTTTCAACTGGTTCCTCTGTTGAGCCCAAAGGCTGGAA
GTAGGAGACAGTACCACAGGCTGACAAAGTCTTGCCTGTTACCTTGGCAT
CTCATTGCTTTTAGCCTGGGCCCTTCCTTGCCTTTGACCTCCCAGTGGTT
AGTATGTGGGAAGCCCATTTCAGTTCCTATGACCCATGTCTCAAACCATG
GTCTCTGCTATGACAGTGGAATCTGAGGCCTTTCCCTGCTCAGTCTGGTG
CCTGCTCTGCATCATACCAGATACTGGCCTCCTGGACCCCCTCCTCCTTC
CCTTTATTCCTTCTTTCCTTCAGGTCACGCAGCCATGTACTGTATCCAGC
ACCACAGAAACTTCATTGTTTTTCCTATGCTGCTTCTGGGGGCACAAAGA
AGCCTTGGGATGTGGGGGAAGGCTGTTCTTATCTGGGGTTTACTCCCAGG
CCAGGGGGGCTGCCATCTTCTTCACACACATTCCTCAAAGAGGAAGCCCC
TTTGGGGCAGGGAGGTAAGGACTTCATCTCAACATAGATTGGTGGTCGGC
ACGAGCAGAGGGGGATACTTTTGGCTTTTTTTTTTTTTTTTTTTTTTTTT
TGACACGGAGTCTTGTTCTGTCACCCAGGCTAAAGTGCAATGGTTTGATC
TTGGCTCACTGCAACCTCCGCCTCCTGGGTTCAAGCCATTCTTCTGTCTT
AGCCTCCCTGAGTAGCTGGGACTACAGGCATGCACCACCATGTCCAACTA
ATTTTTATACTTTTAGTAGAGATGGGGTTTCACCATGTTGACGAGGCTGG
TCTCGAACTCCTGACCTCAGGTGATCTGCCCGCCTAGCCCTCCCAAAGTG
CTGGGATTACAGGCATGAGCCACCGTGCCCGGCCTCTTTTTTTCTTTTCT
TCACATTCTTTTCTTTCTTTTTTTTGTTTTCTCTTTTTTTTTTTTTTTTT
TTTTTGTAAAATGATAGGAGTTAATGTTGCAAAGAGTAGTTTACATATTC
AATTTCTGAAGACACTTGAATTTAGGACCGATGTATCTGTGACAAGCATG
CTAGAAGTGGCAGGGGCCATCAGGGCTAGCTACTTCATACCCACTATCCT
CCCCTGGGGATCCAAGACCTGAGACACAAAGCAACAGCCTGCCGAGATCT
CTCTTTTCATCATATCTCTTTCAAGGTTTGTCCATGCCAACACAACCTTT
GGGCATCAAACATCAGAAGGTCTGTGTGTCTCAGCCCTGTTAAGGGGCAG
GTTTCTCTTTCACCTGCTCTTGCACCTGGGAACAAATGCACTACCAGTAG
AGAAGGGCCATCAGCCCTCCCCCAGCCTAGACCGCTGGGGCTCAGATAGA
GGTGCTAAGCCCCTAGGTCAAAGTTGTTAAATATTTTTGTGTTGTTCTAT
CAGTCCCTTTCCTGGTGATTGATTTTACAAAAGTAAGTAAGCTGCTTAGA
AGGCCCTGGAAGTGAGGAGAAGAGCCAAGGAAGATGACTACGGAGGGTGA
GGGTTGTTTTTTTCAAAAAAGGCTAGGTAGAGTGATCTGAATTATCTGGT
ACCCTCCTGAATGGAATCCTCCCATGTTGAAGGGTCCTTGGATTTTCCCC
AGCCCCCACCCTCTCCCACTTCAGGCACGTTGATAGTAGAAAAGATAAGA
ACTCAGAGCTATTTCTCATTGGAGACAAAAACTTGTCATCTGGCTTTGTA
GAGAAGGTTGCACCTTACGCTCATAATAGATTATCTTTACTATGGGCTAG
GGTATCATATTTATTTATTTATTTATTTTTATTTTTTTATTATTATACTT
TAAGTTTTAGGGTACATGTGCACAACGTGCAGGTTTGTTACATATGTGTA
CAGGGTATCATATTTAAAAGGACAAAAAAAAAGCAACGTCAAATACTTGA
ATGAGCTTGTATTATAACATTAATATTATTGAAGGTATCTGCTTTCCAGG
CCAAATTGATTCATTTATTATTATAGTCCTGCTTTAGTCCTTTGTACTTT
GTGGTAATTATGCTTTCCTTTTCAATACCAAAAAAAAAAGTGTATAAAAA
TAAAAACTTGGGCCAGGCCCAGTGGCTCAAGCCTGTAATACCAGCACTTT
GGGAGGCCAAGGCGGGCAGATCACCTGAGGTCGGGAGTTCAAGACCAGCC
TGGCCAACATGGAGAAACCCCGTCTCTACTAAAAATACAAAATTAGCCAG
GCATGGTGGCACATGCTCGTAATCCTAGCTAGTTGGGAGGCTGAAGTAGG
AGAATCGCTTGAACCCGGGAGGCAGAGGTTGTGGTGAGCTGAGATCACGC
CATTGCATTCCAGCCTGGGCAACAAGACCAAAACTCCATTTTTTAAAAAA
AAAAAATAAATAAATTAGTAAAAATAAAAATTTGATAAGGCAAAAAAATG
TAAAAAATTTATGAACATAATTTAAAACCACTTTACCTTTTTTATATTTG
AAATGCTTGGATGTAAAAAGCATTTGTGCTTTAAAGACTACATAGAAATC
AAATGTACAATCACCTGGCTCTGATACCTTTATAAATGGTAGAACCTTTA
AGAATTTCAACAATTCAGACTAAAATTGACCACTACCCACAGAGACAAAG
CCCATTAAAATCCCCTCATAATATCCTGATGGACTTTTCCCAGATATTGT
AAAGGACAAAGTGGTGCCACTACAGTTTATATAAAACATTATCCCAGCAC
ATAGCAGCTACTTTTTAAAAAATATGCATTGAATGTATTAATTCATTTGA
GAAATCTTAAACTGCAGTCTGTAAAGCAATTCTCTAGTGCATGATTGTTG
TTAGAATGTCCGAGAAACAGATTGGGCCTTTTTAAAGAAAACAAACTGAA
GCAGAAAAATTAATACAATAAAAATTTTAAATCTTAGAAAATATTGCAGA
GTATGAAAAAATTTTTAAAAATGGAAAAAACAAATTAATGAAATTTAAAT
TGGACAAGAAGTTAAAGCTAAGTTAATAATTTAATATATAAAACTTAAGA
TTAATGATTAGGTAATAGTAAAAAAATGTTCCAAGTGTAAGATTAACAGA
TTAACACTCAGCAGAGAGAGGTATAAAGAAAAGAAATCAAATAGAAGAAA
TTAGTCATGAAGGATTTGTAAGGAAATTCATGAAGTACGCAAAACTCCCT
AGGCACTGGCTTGGGCGCTGCATATACACAGAGAGATATGGTGGTCCTTG
ACCTCCTGGAGCCCTCAGTTAAGAAGACTTACAGCTAATGGTTTTCATTT
ACCTTTGTCTTTCACTAAAGCCTAAAAAAGTGTTTCTCATACTCTGGAAA
TCTTCAGCAAAGTCAAATGAACGTGGGCTCATACAGGAACTACCAAATTA
ATTGCATCAAGGCAAACATATGTATTCTAATTTTTGAGTAATAAAATATT
GTTTTAAAATTTCAAAATATTCTTTATAAATACAAAACAATATTTTATAA
ATATTATAGCCAAGTTACAATTACTTTCTAGGAAATTGGGGAGAGCATGA
GAAAAAAGGTGAGAGAAATTGAGAAGTACTCAGAAAAGGAATGGAAGAAG
CAAACTCCTACTAAAAAAGGGAGGGGCCAGGTGCAGTGGCTCACAGCAAT
TTGGAAGGCTGAGGCAGGCAGATCATGAGGTCAGGAGTTCCAGACCAGCC
TGGCCAATATGGTGAAACCCCGTCTCTACTAAAAATACAAAAATTAGCCA
GGCATGGTGGCATGCACCTGTAGTCCTTGAGCCAAGAGGGCGTCACTGCA
CTCCAGCCTGGGTGGCAGGGCGAGACTCCATCTCAAAAAAAAGAAAAAAA
AGAAAAAGAAAAAGGGGGGTGAGGGAAAGAGCTTGGAGAACTAAAAGAAA
CCCACAGCAGAATGTGGTAGAAAGATAGAGAAAAAACAAAAAGGGGACAT
GAGTAGATAGACCTTGTCATATACTTGGTGTCTCAGTTGTGTGTAATACC
TGTCAAATAATAACTGAGATATTTCTCACATTTCTTGGGTTTTGGATTAA
GTGGATTGATGAAAATGTCACCACATCTGAGAGGTTTTCTCTGACCATCA
AATGTAAAATGGCACCCTTCTATCCTCATTCTTAACTTGCTGTATGCATT
CCTCATTATTCTTAGCACTATCTTACATTTGTTTATTGTTTGCCTCCCCT
TCCAATCCTGAAAACTGTAAGGTCCATAAAAACAGGGAGTTCACCTGTTT
TGCTGCTTGTTTCCTAATGCCTAAGGCTGTTCCAGGCACATGGCAGACTC
TCAAAACGTATTTGCAGCATGACATAATTTCTGACATAATTAAAGTGCAC
AAATATCTATAACTACAGGAATAGAGGCCACTACTGAGTTGTCACAGTGG
TTCAACTGAATGAGTGACTCGGATTTTCTGGGTTTCACTTTCCTCATCTA
TACAAGGAGGATAATAATAGTAGATTACTTCTTAAAGTTATTTTAAGATA
GTTCATGTAAAGCTCTTAAAACAGTGATGGACTTTTAGTAAGCACTTAGC
AATATTTAACAGTTATTATATTTTCCTTTTCACTGAGTTAAAATAAAAAT
CAGAGTGTTCAAATCTTTTCAGGTCAAAAATGAAAGGGAGAGAATATGAG
CTTTTGAACTATTTGAATCCCACCCAAGAAGGGTAATTGGAGAATTTGAA
ACAAAGATCACATTATTCAGTGATATTTCTTGACTAAGCATGACTTATTA
TGTGTTAATGCTACTAAAGTGTAGCTAGAACTGAAGTAGAGATTCCTAAT
AGTTCATTATAGAAGCACATGTAGAAAGAATCCTCTTTGTATAGAAAATA
TTAATGGTGATGGCAAAATGGCACCTAATAACTAAACCCTTCTTATTTCT
TCAATCAGGGGAGAGACATGAAGACAGAGGAGAAATGAATGCATAAAATA
ACTGATAATATGAATCTATACATAGAACTTAGGAAGTCTCATCTGCCTGA
AAATGACTGTGTGGATCCCACCCAAATCCAACTCATCCTGGTTTGCTGCA
CACTGGTTCATCAAAAGAAGGTTACCGAGGGGAAGGAACTAAAGGTGTTT
GCACTTCATGTTACTTTTTGAGTTTATAAACATAAAAACAGAATTTACTT
CTGTTACAGACCTAGTTACTGGGAATTCATTACTTGCCATGGACTACCTT
TGCTAAGAAAAGTCTGAATGAGAAGATGGCAGGACGTCTGAAAAAAAAAG
TTATAATTAATAAAATCTGCGGAGAATTGTAAATTCTGCCTTCATTGTTG
ATCCAAACCTTTCTTCTAAGACCTCCCCTTTCTAGACATCTATCTACCTA
TTTTCACTTTACTTTCCAGCATCAAGGAGGTCTGAGTGGATAAGGCCTAA
GCACTGATGTGGCTTTGGTAATGAACCTGAAGTTAAAAACTGGTTAGCTT
ATGCTAAGCTGCCATTTGAAAGGTCTCCTCCAGCATCTGAATTAAGGGAA
ACAATGTTTTGAAGCAGTCACAAAACTTTTCTGATGCATTAGATCTGAGG
TAGGACCTGATAATTTGTACTTCTAAATTATGCAGGTGATGCTGATGCTG
CTGGTCCGGAGACCACTTTGGAGAGTTTTACTTTAAAGGAAATGAAACTG
CCCTAAAATGCTAATACTAAATAGCCACACAAAGCCGGAAAAAAGCAAAG
AATTTCAAACCGAAGATGAGAGGTCCTGAAAAATAACAGCGGTCATCCTA
CTCCCGGTGCGGCTATGCGGCCATGAAAAGGAGTCTTGGGGCCGGTCGTG
CCCCTCCACGCAGGCTCCCTCATAGGGTCATCCCATCAACCCTCGCCAAA
AACGCCGGCCCCCTCATAGGGCCGTCCGGCCACGCCCCTCCGTGCCCTAA
CCACAGAGCCACACGTTACGCCGCCGCCCCGTTACGCCCATCCGGCTCCC
GCATAGGGCGTCACGTACGTTTAACGTCGGCCCGGCGCGCGCGTCCGGGA
GGTTGCCCGTAGGCCGCTAACTGGTGGTTCCCAGTCCCCGCCGACTCGGC
CTCTTTCTTCTGCGGCCACCAGATCGCGGGATATCGGAGACTTCGAACAA
TCCGCTGGAGTCCTTTACAGTTTAAAAACAGAGGACCGGCCGGGCGCGGT
GGCTCACGCCTGTAATCCCAGCACTTTGGGAGGCCGAGGCGGGCGGATCA
CGAGTTCAGGAGATAGAGACCATCCTGGCTAACACCGTGAGACCCCGTCC
CTATCAAAAGTACAAAAAAATTAGCCGGGTGTGGTGGCACGCGCCTGTAG
TCCCAGCTACTCAGGAGGCTGAGGCAGAAGAATCGCTAGAACCAGGGAGG
CGGAGGTTGCAGTGACCGAGATCGCGCCGCTGCACTCCAGCCTAGGCGAC
AGAGCGAGACTGCGTCTCAAAACAAAAAAAACGGAGGATCGAAAATTTTG
AAGACTGAGAGCAAGGCAACAATCTTCCCTTGACCTTTTTGCTCCTCTCA
CAAGGGTTTTTCAGACGGCTGAAACCAACGAAAAGAGTGAGGAAGCAGGC
AGAAAATTTCAGCTTTAGTCTCTCAGCATCCTCCTGCTTTCTTCTCGGGG
AGCTGGCACTTCCCCCTTCTCTAGTAGCTGTAAATACGCCTCCCAACTCC
AAGGAGACCTTTCTTGCATCTCCCTTACTGTTCTCACGCCTGTAGGGCTC
TTCGTGTGAGGATTCAGTGTATGTATGTATGTATATGAATGTGTGCGAAT
AATTATTTCCTAATTGAGTTTTTTTTTAAAAAAATCATCTTCCGGTACAC
GCAGTGCCGTACTCCATTAAACAGCAGGCACGGTGTCTAGGGTCCGCAGT
TCTTTTGGAGGCTCATGAAAATATTTTAATTTCTTCTAAAGTCAGAAGGA
AAAAAATGAACATTTAAGTCGAAGAAGATGTTACATATTAATCTTCATAT
GACTTTAATTTTTTTTTTTTTTTTTTTGAAACGGAGTCTCGCTCTGTCCC
CCAGGCTGGAGTACAGTGGCGCAGTCTCGGCTCACTGCAAGCTCTGCCTC
CCGGGTTCACGCCATTCTCCTGCCTCAGCTTCCCGAGTAGCTGGGACTAC
AGTCACCACGCCCGACTAAGTTTTTTTGTATTTTTTAGTAGAGACGGGGT
TTCACCGTGTTAGCCAGGATGGTCTCGATCTCCTGACCTCGTGATCCGCC
CGCCTCGGCCTCCCAAAGTGCTGGGATTACAGGCGTGAGCCACAACGCCT
GGCCTATGCCCACTAATTCCAATTCTTATTTGATCTAATTGTTTATAGAT
TCTTGTGAACTTTTACCTTGACAATTATGTTATTTTCAAAGATAATCATC
TTTTCCTATTGAATCCTTGCTCTTCTGACTGCCTGTTCCTATCTCATGGT
ATTGGCCAAACCCTGTGATGCCGTGTTGAATAGGAGTACTTTCTCACCAC
ACTTGTCTTCCTTCCGCCTCTATGGGAATCCTTCCAAAACGGCACCATTA
AGTGTTATACTCGCTGTAGCTCCTCCTTATGAAGTTCTCTTCTCATTGTA
GTCTGTTAAGTGTTTATGATTAAAGAGTGTTATATTTTGTTAAATGCTTT
CGCAGTATCTTTGGAGATGATCATGTTTTTTCTTTATTAATCTCTTTTTT
ATTTTATTTATTTTATTTTATTTTATTTTATTTTTTATTATTTTAGTTTT
TATTTTGAGATGGAATCTCACTCTGTCTCCCAGGCTGGAGTGCAGTGCCC
TGATCTAAGCTCATTACAACCTCTACCTCCCAGGTTCAAGCGATTCTTCT
GCCTCACTTTCCCAAGTAACAGGGACTACAGGTGCGTGCCACCACATCTG
GCTAAGTTTTGTATTATCAGAAGAAGATAGGCCGCCATTGGCCAGGCTGG
CCTTGAACTCCTGACATTAAGTGATCCACCTGCCTCAGCCTCCTAAAGTG
CTAGGAATACAGGCGTGAGCCACTGCTCTGGGCCTTCCTTTATTAATTTC
TTAAACTGGCAGATTTAGAATACTAAACTTCCTTCTATTCTTAGAATAAA
CCCTATATAATCAGCTATTTATTTAAATAACATGGTCTCTGCAATTTCTC
CTGGTTTCCATTTTTTCTCATAATAGGCATTTTTTTCTAAAAAACAAAAA
TGAATGTTCATTAGTGAGACAAAACTATAATTTTGTTTTTTTCTTCTTTC
TCTCTTCCTTCCTTTTTAAAATTTGTATTCTCCAGTTTTGCTAATAATGT
TATACAATTTTACAAGAAAAAAGTGAGTAGGAGAGCTGTTTTTCTATAGT
AACAGATTCTGTGAAATAGGTATCATGCCAAGTGAGGTGGCACGTCCCTG
TAGTCCCAGCTACTCAGGAGGTGAAGCAGAAGGACCACTTGAGCCCAGGA
ATTGGAGACTGTAGTGTGCTGCCATCATGCCTGTGTATAGCTTCTGCGCT
ACAGCCTAGGCAACGTAGCGAGAACCATCTCAGAAAAAAAAAAAAAAAAA
AAGAGATAATCTATTCCTCATAAATTCACTAAAACTTGGAATATCTGACC
GGACTTGGCAGCATTTGGGTGGAAGGACGTAGAAAATATTTTTTAACTGC
CTACCTTATTTTCATAATCATAATTTGTTTAGTCAGCTTGTCTATTTTCT
TCTTTTTCTTGAAAATTATTTTCCACTGAGTTTAATTTTTTGTAAAAGTT
ACACAGCATTCTCTTGTCATTCTTTATATCTCCCTTTTTGTAGTTATGTT
CCTTAATTTCTGTAACTTTCTGAAACCAGGGTTAATTTGTTTTGAAATTG
TCCAACGTGTGCTTTGAAAAAAAGAAGGGATGTTTTCTGTGTCAAATGAA
GGTAATCATAGATCAAATTTGCTTATTGTCTTGTTCAAATCCTAGAAAAC
CATTAGCATTTTTCTTTGCTTGTAATATGAGAATCTAACACTCATACAGA
ATATTGAAAGGTTACCCTACAATTGTAAATTTGAAATTCTCCTTCTAATT
CTGTCAGTTATTTATTGACATAGTAGTGGTTCTGTAGTCAAGTGCATATA
AGGTTTTGAATGTTACATCTTATTTTTGGATTTTTATTTTATCATTATGG
AGTATAGCAAAGTTCTATTTTGTTCTTTTTCAAATGTACTTGGTTTTGAT
TATCCCTTGGTCCTTGATTGTTTTATTATTCTATTTTTTATTTCATTAAA
CTTTCAGTAAATAGTGATTTTTATAGTCTGTATCTAATCATTTCAATATC
TGAAATCCTTTGTTTGCCTAGGGATCTAGGAGGAAATAGAAGGCTCTTTG
CTTATAAGCCAAACTCTCCATAGTGTCTGTTTTTCTTCGATTTTGTGACA
TTTGTTATGAACTTATATTTAAACATCCTAAGTTCCTGACAGAGTGTCTG
GCATATAATAGGTGTTCAGTAAATGATTGCTCCATAAATAGATAATGTGT
GTAGATGTAGAGAACTTGGGTTCAAGATACTTTCTTCCTGTAGGGATTTG
TTTTGTCTTCATCAGGCACAAGGGGGCACTATAAGCCCGAGTCAGTTTAA
TTTCAGGCCTTCTTCACTGGAACTCAAGACTTCATTTATACTTAGGGTTA
AATCTTTGGGGCCAATTTTCTCCATCCACCTCCTCAGAGTCAGAGTCCTG
TAGAGACAAACAAGGTTTTATCCCAGAGATGTTTACGAGTTTTTTTCTTC
TTTTTTCCTTTTTTTTCTCCAGTCTACCCCTTTTTCAAACCATTCTGGCT
TTATGCTATGTCTTCACTTTTGTTTAAGAGCCTAGAATTCTATTCCCCAG
GGGGCAGACTTTTAATTCCCAGAGCTCATAATCCTGATTAATGGTATTTG
CCCCCAGAGAACCAAAGATGTCCTATTTGTCACCCTAGTTTCAGCTTCTA
AATTTTATTGTTCTGGATGGTTTCTGGGAATTTCCCTTGTGGGTTTTTTT
TTTTTGCTTTTTTTTTCTTTGGGATGTGTGTGTGTTTGAGACAAGAGTCT
TGAGCTGTCGCCCAAGCTGGACTGCAGTGGCATGATCTCGGCTCACTGCA
ACCTCCACTTCCCAGGTTCAAGCGATTCTCCTGCCTCAGCCTCCTGAGTA
GCTTGGATTACAGGCGCGCACCACCATGCTCAGCTAATTTTTGTATTTTT
AGTAGAGATGGGGTTTCACCATGTTGGCCAAGCTGGTCTCCAACTCCTGA
CCTTGAGTGATTCACCCGCCTTGACTTCCCAAAGTTCTGGGATTACAGGC
ATGAGCCACCGAGCCTGGCCCCTTGTGTTTTTTTGTTAATTGAGTAACTA
AGTACTAGTTTGTTGGTTGTAGTTTCTCTAGTTCATAGGTGTATTGCTTC
AATAGAGTTTTCCAGAATATCTTCTTTTCCACATTGCAGATAAGAGTCCT
TACAGTGTCCCTCTCTATCCCTATGAACACCTTTGCTTTAATATTTTCTC
TGATATTAATATTGCTAAACTAGCGCTGTCTTGGTAAACATTTATTTTCC
AGGGATATTTGTCCCTCATCTTCTTTATTATTATTATTATTATTATTATT
ATCTTTTTAAATCCACGCATGATTTGTTTTCAGGCCCAAATAACAGGAGT
ACTCTCTAAGGCACATTATTACATATATTTTTGCTTCAATTAAAAAAAAT
CATAAAAAGATAAAATACTGTTCATGTTCAAAAACTGACATTTACTTTTT
TTTTTGAAAGGCAAAATAAAACTTATAAAATTCCGTGAAATTGCAACCAT
ATAGCAAAATACCTTGGATATATTCCATTTAATTTAATATCTTGCATCAT
TTTTGAGTTTTGTTGTAGGTAAACATGAAAAAAAATCACTGTTCTTGGAG
CTGGAGAGAACTTTTATGGGAAAAATTTCTATCAGAGAAATCTACTTATT
TGTAAGCATAGTAGCCAATTTTGTTTTTAAAGTAATGATCCTGTGGTCCA
GGTAACACCCTTCAGCTCATCATCAAGTGATTACTACCTCAGAAGAGTTA
AGAGCAATTGGGATTCAGGAAATATGACTAGACAGGCAATTTTCATTATA
TCCAACATATATTGCTTTAAATAATATATGTCAGTAATTTCTGATTACAT
TAAAATAAAACCAAATGTATTTAATCTTTTACATTTTTATTTTTTTAAAC
ATCGGACCCAGTGAGATTTAAATGATATGTCATTGATTGCAACTGATAAT
ATTGATATTATTTTTCATTTTAATTTTGCCTATTTTTTAGGCAGTGTTCA
ATGGCCTATTGACCTTTATCTGAGCTCTGTGATAAAAAAAACAGCAATGG
TTAGCAAAATCCTCCCCACCTTCTTTTGTTCCAAAAATGGCTTATTGCAA
AAACCACCCTTCATCATATGTGATTTAAATAAGACTCATGGGTCAGGCAT
GGTGGCTCAGGCCTGTAATCCCAGCACTTTGGGAGGCTGAGGCGGGCAGA
TCACAAGGTCATGAGATCCAGACCATCCTGGCCAATATGATGAAACCCCA
TCTCTACTAAAACGACTAAAATTAGCCAAGCGTGGTTCAAGCGATTCTCC
TGCCTCAGCCTCCCAAGTAGCTGGGACTACAGGCACGCGCCACCATGCCC
AGCTAATTTTTGTCTCGATCTCTTGACCTCATGATTTGCCTGCTTCAGTC
TCCCAAAGTGCTGGGATTACAGGCATGAGCCACTGCACCCAGCCAGGGAG
GACATCTTCTATAGGGAGGTTTTATCTCCTAGGAAGAAAAATGGGAGATC
AGAGTGAAGGAAGAGAAAGACCCTCTCATATTATTTTATATTGTTTTATA
CTCAGTACCTGTTTTAAGAAAAAACAACAAGGAAGTAAAACCAAAGACAG
GCAGCCCGGCGCCAGGCCTGAAACCAGGCCTGGGCCTGCCTGGCCTAAAC
CCAGTAGTTAAAAATCAACTCATAACTTAGAAACCGATGTTATTCATAGA
TTCCAGACATTGTATAGAAGAACATTGTGAAACTCCCTGCCCTGTTCTGT
TTCTCTCTGACCACCAGTACATGCAGCCCCTGTCACGTAACCCCTGCTTG
CTCAAATCAATTACGACCCTTTCATGTATAATCTTTAGTGTTGTGAGTCC
TTAAAAGGGACAGAAATTGTGCACTCAGAGAGCTCGGATTTTAAGGCAGT
AGTTTGCCGATGCTCCCAGCTGAATAAAGCCCTTCCTTTTACAACTCGGT
GTCTGAGAGGTTTTGTCTCCGGCTTGTCCTGCTGCAAGAGCATCCTTCTT
GCATCTGCTGTTTTTAAGTCCCTTTAGCTCAAAATAATCCTTATGCCACA
ATGGCATATTGTAATCTGGAATATTCTGCCACCTTTCACATGTTTATGTG
AATGTACTATGTGGCAGGCACTATTCTAAGTGCTAGATATACATCAATGG
ACAAAACAAGCAAAAATTCCAGCCCTCTTCGATCTTAACATTTCTGTAGG
GTTGTCATTCATTTTGTTTCTTTAACTTAAACAACCAAATCCTACCTGAA
TTAACACTGAAAATTTTCATTACTGATGCTTTATCTGTGTGTTGGTTGAA
TTATTTAAAAAAGAAATTCATGCAATTTATCTTATCAATGAAGGCAACTA
ATCTAATAAGATTAAAATTCACTAATCCATCTCTACATAATTTCCAGGAA
AAAATGAACAGATTTAATTCATAGGATTTTGTTTTTAAAGTTCTTATCAT
CAATAGCAATCAAAATATCTTTAAAAGATTAATCAGGCCCGACGAAGAGT
GGTGGCTCACACCTGTAATCCCAGCACTTTGGGAGGCCAAGGTGGGCGGA
TCACCTGCGGTGAGCAATTCGAGAGCAGCCTGGCTAGCATGGTGAAACCT
CATCTCTACTAAAATATAAAAATTAGCCAGGCATGGTGGCATGTGCATGC
AACTCCAGTTACTGAGGAGGCCGAGGCAGAAGAATTGCTTGAATACAGGA
GGCAGAGGTTGCAGTGAGCTGAGATCAAGCTACTGCAGGCGTGTGCCACC
CACAAACGGAAGGGAAGGGGAAGGGATGGGAGGGCAGGGCAGGGCAGGGC
AGGGAAGGGAACTCGGAAGCTGAAAAAAAAATATTACCTAGTGAGAAATA
GGAAATGGAAAATGGTTCTCTCCATCCAGATATTTTTATGGTCGGTATTT
ATGATGGTAAGGGACAATTATTCAAACCTTACAAAGACATTAAGGGTTGA
GGGATGGCAGGGTGGCCTGCCATTTTTCTATGCCAGGCTTCAGCCTTGAG
CTCTAGATCTGTAGATGTATCTTCACCCTGAGCAGCTCTATGTGAATGTT
TCAACCAGCCTCTCACCTTGTTATATATATACTAGAGAAATGTGTGCACA
TCTACACCAGGAAACATGTGCAAGAAAGTTCACAGAAGTAATGACCTCGA
TAATCCCAGACAGACACAATATGAAGGTCTGTTATAATAAATTGAGTAAA
CCAGTGTTACTATATATTTAGCTATTTAAAATAATGAAATGATGGTACTG
GAGTAACATATATGAACATGAATGAATCTCAAAAATATTGGTTTGGATAA
AAAACATCATAAAATTATATACAGCTTGTGATTCCATTTATGTGAAGATA
AAAATAGGCAAAATGAAATGACTTACAATTTATGGATCCATTCTTAGATA
TTTAAACTAAGAAAAACCAAAAAACAAGCAAAAACAAAAATAAGATTGAT
AAAGACAAAATGTAGGGCCATGCTTGGTGTCTGACACTTATAATTTCAGT
GACTGGGGAGGCTAAGATGGGAGGATGCCTGGGCAATATAGTGAGATCCC
CTTCTCTAAAAAAAAATGTTTTTTTTTTTTCTTGAGACAGGGTCTCACTC
TGTCTCCCAGGTAGGAGTGCAGAAGCACACAATCTTGGCTCACTGCAACC
TCCACCTCCTGGGTTCAAGCAATTCTCCTTCCTCAACCTCCCAAGTGGCT
GGGATTGCAGGCATGTGTCACCACGCTGGGCTAATCTTGCTATTTTTAGT
AGAGACAGGGTATCACCATATTTGCTAGGCTGTTCTCGAACTCCTGGCCT
CAAGCGATCCACCCGCCTTGGCCTCCCAAAGTGCTGCGATTATAGGCGTG
AGCCAACGTGTCTGGCCCAAAAAATTTTTAAATAAAAAACATATATATAG
GAGAGTTATACAAGGACTGGTTAATTACTAATGACATTCTAGTTTTTTGT
TTTTTTTTTTTTTTTGAGACATAGCCTCACTCTGTGGCCCAGGCTGGAGT
CCAATGGCACAATCTCAGCTCAATGCAGCTTCCATCTCCCAGGTTCAAGC
GATTCTCCCTACCTCAGCCAACCAAGTAGCTGGATTATAGATGTGTGCCA
CCATGCCCAGCTAATTTTTGTATTTTTAATAGGAACAGGGTTTCACCATG
TTGATCAGGCTGGTCTCGAACTCCTGACCTCAGATGATCCACCCGCATTG
GCCTCCCAAAGTGCTGGGAATTATAGGCATGAGCCACTGCGCCCAGCCCA
ACATTCTAGTTCTTAAACTGCCCTTTATTTTGATGATGTATTTGTGTACT
CTGTGAAAAGTGAGATATACTGTTCATAAGATTGTGTGAGTGATCGCTGT
TCGCCTAGCTCAAAGTTCTTCCTGTCTCTCCCACGGAATTGGGGAGAGTT
ATATACAGGGCCTACTTAATTACTAATGACATTTTAGTTCTTAAACTGGG
TTTTTAAGTACCAACCATTTGTTTTACAATTCTTGTTTATGTTGCATATA
CCCTTTTGTGCAGATATAATATTTACTATAAAAATGTTTAAAACTCTCCT
GAGATCTCAATCAGAGACAGGAAACCTCAATGCCACTCTACAGTTTTTGT
CATTTTTTAAATTTCCCCTATCTTTTTCTTACTTATGTGCCACATCACCA
TTTTTATTCATATAGATATAAAAGTGCAGAAATTTTAGTCTTTAGCAGGA
ATTTCAAAAATCACAAATGGCAATGTTACCTGCCTCATTAAAATCATTTA
AGGGTCTCAATCCAATCTTGTCAGTTGAATATCTGATATGTGTAGTTTGG
ATGTAGTTAAGGGCCTTCATCTGCACTTTTCTTTCTGTTTCTTCTTGCAG
TTGCAGATTGTATCACTGGACTCCTCTCCCTCTGGTTTTCTTTGTGTATG
TTCATTTTGTGTCTCTCCAACGTATTAGTTCATCCTCTTTAGGTGAATTT
CTTTCTTTTTATCCTACTCTTCACGTCTGTCTCTCTTTCCATTGTGTCTG
TTTCTTTTTTCTCTCCCTCTGCCACTTTTCCCTTAATACGGTTGAAATTT
TCTCTCATTTGTCTTTCTCCTTTTTCTCTACTGACTAGATATACCATCAG
AGGTTTTTTTTTTCATTTCTAACAACCTCTTATAGTCATTAAAGAAATGC
TTCATTTTCCATTCTTTTAACATAAGAAGAACAAGAAGCATTTTTCTCTT
TTTGCAACACAGCCCACCAAGGTAGGTGAAGATGTTTTCTAACAGACTAG
ATCCAAGCCAGACTGCCTAAATCATCATTCTGGTTACACCTAGTATAAGC
GATGGGGTTTGGGGCAGGATGCCGCAACTTGGGTACTCTAATTTCCCTTT
CTGTTAAATGAGAACAAAAGTAATATCACATGTTTTTTTGTTTGTTTGTT
TTGTTTTGTTTTTTGAGATGGAGTCTTGCTGTTGCTCTGTCACGTAGGCT
GGAGTGCAATGGTGCGGTCTCGGCTCACTGCAACCTCGGCCTCCCGGGAT
CTCCTTCAGCCTCCCAAGTAGCTGAGACTACAGGCATGCGCCACCACGCC
CGGCTAATTTTTGTATTTTTAGCAGCGACAGGGTTCCACTATATTGGCCA
GGCTGGTCTCAAACTCCTGATCTCGGGATCCGCATGCCTCGGCCTCCCAA
AGTGTTGGGATTACAGGCGTGAGACACCACGCCAGACCTTTTTTTTTTTT
TCCTCTCTCCCTCTTTGAGACAGAGTCTCGCTCTGTTGCCCAGGCTGTAG
TGCAGTGCCAATCTCGGCACACTGCAAGCTCCGCCTCCCAGGTTCACGCC
ATTCTCCTGCCTCAGTCTTCCGAGTAGCTGGGACTACAGGCGCTCACCAC
CACGCCCAGCTAATTTTTTGTATTTTTCGTAGAGACAGGGTTTCACCGTG
TTAGCCAGGATGGTCTCGATCTCCTGACCTTGTGATCCGCCCGCCTCAGC
CTCCCAAACTGCTGGGATTACAGGCGTGAGCCACCGCGCCCGGCCCTTTT
TTTTTTTTTTTAAGAAGGAGTTTTGCTCTGGTTGCCCAGGCTGGAGTACA
GCGGTGCAGTCTCAGCTCACTGCAACCCCCACCTCCCGTGTTCAAGCGAT
TCTCCTGCCTCAGCCTCCCAAGTAGTTGGGATGACAGGCGTGTGCCACCC
TACTCAGCTAAGTTTTTGTATTTAGTAGAGACGGGGTTTCACCATGTTGG
TCAGGCTGGTCTCGAACTCCTGCCCTCAGGTGATCCACCCGCCTCGGCCT
CCCAAAGTGCTGGGATTACAGGCTTGCGCCACTGCGCCCGGCCCAAGATT
TTTTGATTAAATAAATACAAATAAAGCACATTAGCTATTATTCTGAACAC
TGCTACATTAGCTACATTGAAAATTAAAAAAGATGTTAAACAGATTTTAA
GGTTTTCTCGTCATCACTGAAGTGAGAAAAACAAATTATTTTGTGAAACA
AAGATAAGACACAATAAATTCAGAGTACACTTTTGTTAGATGCTAACCCA
CAGAGCGGAATACTTTTTGCGCAGCACCTTCATTCCTGGAGACTTAGGGC
CCGGGAAATGGGAATGGTGGCAGGAGAGGAGAAGGGCTAGGGGGCTGGGG
AGCGTGGGGTGAAGGAGTGGGGGCTTAAAAAGGACAGTCAAATTTAGGAA
GAACAGTTTCTTAAACTGAAGTTAGCTAAGCAGCGGGCTTCAGCCAAAGA
TAATAATACTAACTTGAAAGTAAAGCTGTTTGTTAAATAGGCTTTCATTT
TAATTTTTTAAAAAATATTTTCACTAGTTAGACGGAATATTTATTTCTGA
TCCTCGTTGTAGGGCTAAACTAGGTGTGACTTGCTTTTCCATTAAGGACT
GTAGCCATTTTGGCTAAGAAAGTCTTTCCTGTCTTAGCTCTCTTCAAGAG
ATGCTATTTACTTTTTTGTTGTTGTTTTCTCCGGAGCTTTATTGCCTACC
CTTTATTTTCACGATGTGTTTGTGCATTCTGTAAAAAGTGGGAAACACTG
TTCTCCGGATTGTGTGGGTGATCGCCGGTCGCCTAGCTTGCCGTTCTTCA
GGTATCTCCTGCTGCTCCAGAATCTACATCTGAATGTCAAGGCATAGCTT
TTCCAGGAGCTTTTAAACCGACCTTTCAATTCGAAGACGTAACTGCGCCA
GGAGCTTTGTCTCTCTGGCATATAAAAGCATAGAAGAGAGCAACTTCTGG
TTTTTAAAATAAGTAAACTAATCTGAATTGTTTGCAATGGTAGGAACTTG
TTATATAAAATGTTAATTAAGTGGCCCGTGCTCGAAAACTGCTCTCAGGA
TATGACCAATGGGAGAGTAGACCTAAGCTCCTTCATTTGCATGCAGACTT
CACGACAAAATAACGAATCAGAGTTGGAGAAACTAAATCTTCATTTACAT
AACATTGTCTACAAATTCCGAGGATCAGGAGATGTAGATTTCATTTTCTT
TCCTAACTGCAGAACAGCAAAGATAGCATGCCTGAGCCAGCGAAATCCGC
TCCCGCCCCGAAGAAGGGCTCCAAGAAGGCCGTGACCAAGGCGCAGAAGA
AGGACGGCAAGAAGCGCAAGCGCAGCCGCAAGGAGAGCTACTCCGTATAC
GTGTACAAGGTGCTGAAACAGGTCCACCCCGACACCGGCATCTCCTCTAA
AGCCATGGGGATCATGAATTCCTTTGTCAACGACATCTTCGAGCGCATCG
CCGGCGAGGCTTCCCGCCTGGCGCATTACAACAAGCGCTCGACCATCACC
TCCAGGGAGATCCAGACGGCCGTGCGCCTGCTGCTTCCCGGGGAGCTGGC
CAAGCACGCTGTGTCAGAGGGCACCAAGGCCGTTACCAAGTACACCAGCT
CCAAGTAAACTTGTCCCTGCAACTGCCTTAGTAAACCCAAAGGCTCTTTT
CAGAGCCACTCACCTTTTCACAATTGGAGCTATATACTGACATGTGAAGA
TACTAGAAACTCCTGCAGCTGAAATAGGCATGTTTTTAAAACTTAAAATG
GCACTCACTGTCTGGGCTGGTGGCTTTATGAAACTCTGGTTTCCGTGTTT
TATGAGGTATCACTCGATAGCACCTAAGAGGCAATAGTAATTTGATAGTT
TTGCTCTACGAAGAGAAACTTCGTTTCTCAAGAGTCCTTAAAAATACGGG
TTTTACCAAAGAAGCCCATATTATGGGGGGCTGGAGCGGGGGTGGGGAAG
GAGGAGAGGAGACTGCTGCTTTCAAGTAGTTCTTAATGTTGAATTTGCTT
TTTCCCTTTCCTCAATTACTTCAAAAAGGTCTTAATTTGGATTTTTATTT
TAGGTTCTAAAGGAAAAAATAAAACCCTCTTCCCTCTACCGCCTCACCTG
TCTGGTTTCACCAATTAGACTTGAACAATTCTCAGTGTGCAACCATACTC
GCGCTCGCACACAAACACATACACACATTGTTCATTGATCGACAATCCCC
ATCTCATCTTTATCATGTTCTTAGAGAAGTTGGGTCTCCATTGTTAAGGA
TTCTCCTAATCACAAAAACTGACTATATACCTATCCCCAATCCAATCATT
AATAAGGGGCATGTGATCTTTAGGATAGGTGTAGTCAAATTAATCAGATC
CCTGAGGCTAGAAGGAACTCTGCCTTCTCTGGAGAACAAGTCAGGGAACA
AAGAAAGTTGTATTAGGAAGAAAGGAGGGGAAATGACTTTTGGGGAGGAG
GCATCTGCACTGCCTGATACAAGCAGCTTCCAGGCGAAGGTGGATGGAAG
GAATATCCAGTAGGTTGAAAATGGATAGTCATTCCTTCATATTCAAGTGC
CAAGCAGTGAATTTTGTACTGAGGACTTCTGCACTGAGAACAGTGGTTCT
CAGACTTCAGTGTGCATCAGAATCACCTGGAGAGCTTGTTAAAGGAGATT
GCTGAGATAAAGAATATGCTAACCAAGCCTCCTGCTCACGTGGAGTTTTC
TTGTGATAAAGATGTGGGAGAAGATTGTGAAGAGTCTGAATGTCAAACAA
TGAAGTTTAGATTTATTTTGCAGACAATAAGGTTATAGAAAGCTTGTGAG
CAAGGACTAACAAAATTATAACTAGTTCTAGGAATATGCTTCTGGTGGCA
AGAGACTGGATGCAGTGGAGGGAAATGATGTTGAAGGAGGATAAAGTTTC
AAGCCAAAGAAATGGCAGGAGTAATGGAGCAGGGGATACAATAAACAAAT
CAGAGAGTAGTTGAAGGGATTTCATTCAGTATTTCATCAAATATTGATTG
CATTCCCTCTGTGCCAGGCATTGAAATACTTCAGTGAGCAAGATAGACAA
GAGACTGCCCTTCTGAGGCTCATATCCTAGTGAAGGAAGAGAGATGATAG
ACTGGGCATGGTGGCTCACGCCTGTAATCCCAGCACTTTCGGAGGCCAAG
GAGGGCGGATCATCTGAGGTCGAGATTTCAAGACCAGGTTGTCCAACATG
GCAAAACCCTGTCTCTATTAAAAATACAAAAATTAGCTGAGCATAGTATC
ACAGGCCTGTAGTCCCAGCTACTTGGGAGGCTGAGGCAGAAGAATAGGAG
AATTGCTTGAACCCAGGAGGCGGAGACTGCAGTGAGCCAAGATCACACCA
CTGCACTCCAGCGTGGGTGACAGAGGGAAATTCCATCTCAAAAAAAAAAA
AGAAGAAGAAGAAGAAGAAGAATATAGGTCTATTTCACTCAGCAAATGGT
AACTCACTCCTGTTCAATGTATTATTTAGTATTATGTCTGCGATTCCTCT
CTATCTTTAAATTTGGGATCTCTAGATCTCAGACCCTGAAATCCTAGACT
TCTGGTTGTTGACAGGAATCCATGGAGCCCTGGGAGTTCCTTGAGTTTCT
GAGAATAATGAGCCTCATAAAATGTCTATGTTCATATGTCTATTTTCAAC
AGATTCTCAAAGGAGTTTTTGATCCATCTATTACTACAAACTACTCTATT
TTTTTTTTTTTTTTTTTTTTTTTGATACAGAGTTTTGCTCTTGTTGCCCA
GGCTGGAGTGCAATGGCACGATCTTGGCTCACCACAACCTCTGCCACCTG
GGTTCAAGCGATTTTCCTGCCTCAGCCTCCTGAGTAGCTGGGGTTACAGG
GATGTGCCACCATGCCCAGCTAGTTTTTTATTTTTAGTAGAGACAGGGTT
TCTCCATGTTGGTCAGGGTGTTCTCGAACTCCCAACCTCAGGTGATCCCC
CTGCCTTGCCCTCCCAAAGTGCCAGGATTACAGGTGAGAGCCACAGTGCC
CAGCAGAACCACTCTTGAAGGGAAGTCAGCCCATTGAAATATACAGGTTA
CCACTGCTGAAGACATATAGACTATCTAGTCTACCCATTGATAACTTTTT
TTTTTTTTTGAGATAGAGTCTCACTCTGTGACCCCAAAGTTGCTAGGACT
ACAAGCATGTGCCAGCATGCCCGGCTAATTTTTGTATTTTTATTAGAGAC
GAGGTTTCTCCGTGTTGGCCAGGCGGGTCTCAAACTCCTGACCTCAAGTG
ATCCACACACCTTGGCCTCCCAAAGAGCTGGGATTACAGGCGTGAGCCAC
GTGCCTTGCCTGATCTCTAACTTGTAATTAGCCCCACTCTGTTCTGTCTA
TAATGGAACCCAACAGAGGTGATACCAAGTCGACAGGCTCATTTGGCATC
AGCTTTTCTGTAAAGAGCTTTCAGGTCAATGGAAGGACATTCCACAATAC
TAAATAAGTTTAGTAACAAAACTGAATTTTGTGTGATAAAGTTATGCTGC
TTACAAAGAGACTCAACAATAAATAAGCTTAAAGACAGATATTTTTGTTT
CATGGAACAAATCCATTGTGATTAGTCCAGCTTTGTGAAGCAGCTCTGCT
CCTTGTGATCAATCAGGAAATTTCGTTCCTTCCAAGTCAATGTTCTGTCA
TCTCCTAGGGCCTGATGTTCTCTAATTGCTCAAAATGAAATCAATACCAT
TATACTTGGGGAAGAAGGTAACATGGAAGTTTCAAAGCCCAGACCTGGTA
GTAACTTTTCTATGTGTCTCACCTGTGTTGGAAATAATGTAGCCACATGC
TTACATCTGCTCCCAGAAAGACCAGGAAATGTTGTCTCTTGCTAGATAGC
CACCTGTCCAGCTTTCTTTTTATTATGATAAAGTGAAAAAACTTTATTGG
AAAAATAAGGGTTTACTCAATATTCTCCACAAATTAAAATCCATTTTGAG
GACAGCGAATAATACAGTGGCATACTGATAGTCCTGAGATTGTAAGGACT
GGAGTAACCCACTAGGGAATGGCTTACTTATTTTTGTCTCATTTCCTGAG
GTGTAAAGGGAAAGAAGGTGGGAATTTAATCATGACAACCTCGGTTTTAA
ACACCCATTCATGCAACCACAGTAACCTGATCTATGATTTAAGGTAAAAT
GACTTTTTTTTTTTTTTTTTTTTTTTTTTTTTTTTTTTGAGACGGAGTCT
CGCTCTGTCGCCCAGGCTGGAGTGCAGTGGCGGGATCTCGGCTCACTGCA
AGCTCCGCCTCCCGGGTTCACGCCATTCTCCTGCCTCAGCCTCCCAAGTA
GCTGGGACTACAGGCGCCCGCCACTACGCCCGGCTAATTTTTTGTATTTT
TAGTAGAGACGGGGTTTCACCGTTTTAGCCGGGATGGTCTTGATCTCCTG
ACCTCGTGATCCGCCCGCCTCGGCCTCCCAAAGTGCTGGGATTACAGGCG
TGAGCCACTGCGCCCGGCCAATGACTTCTGTTAATAATAAAGTCTAAGAC
TATTTAAGATAAAAGGACAACAAAAAAAGAACTCGTTCAACATACCTTTA
AATTGGCCACGGGTACATAAATAAAAAGTCCTTTTAAATTCAACAATAGA
AAATCAGTAGATCTGGATGGAAGGCAGCTCAGAGGAACAGAACCAAACAA
GTTGGCCTCTCCCCATTCCACTAAAAAATGTTGAATCTTATGTACTTTCA
TGGTTGTTTCTCCCACGGTAATTACTACTTTCTTCTTTAAAGAATGTATT
TGCCAGTCAAGTGCCTCCAACACACCTCCCATCCCCCCACACCAATAACC
ATCTGAATGCCATTTTGTCTTCCTTTCATATAACAATGCCTTGGTAGGTA
GGAACTAGTAACTACCTCCATTTTTTTCACTATTCTTCACGGCAGCATCA
GCCTTTACCACTTGCCTTCTGAGATACAGGTTTTGCTACCTTGTTTCTCC
AGCAGCTACAGTCTTTGCTACCTTGTTTCTCTGATAGCCATGAAGAATGT
TAGCAGCAGTTTGCCATGTTTCCTTACAGAAATACAGAAAACACAGGCCA
AGCGTGGTGGCTCACGCCTGTAATCCCAGCACTTTCGGAGGCGGAGGAGG
GAAATCTCTTTTGAGCTTGAGTTCAAGACCAGCCTGGGAAACATGGCGAA
AACCCATCGCTGCAAAAAATACAAAGATTAGCCGGGTGTTGGTGGCGCAA
GCCGGTTGCCCCAGCTACGCAAGAGGCTGAGGCACAAGAATCGTTTGAAC
CCGGGAAGCGGAGACTGCAGATTGCCGAGATCGCGCCATTGATTACTCCA
GCATGGGCGACACAGCAAGAGTGAAAATAAACTTTAATACACTATCCTCA
CCGGCCAGTAAGATATGAAGCCAAGGCGTAATAAGACCATTTAGCTTGAA
AACCGGAGCTACTAAACACGTGAAACTACACTTTTAGCAGTGACTACTAC
TCTTTCTCCTGAGTGGATAGGTGGCCCTGAAAAGGGCCGTTGGTTTTGCG
GTAGTGTACTGTAGAGGTAAGCTCAGCCGCCGAAGCCATAAAGAGTGCGT
CCCTGGCGCTTGAGCGCGTACACCACGTCCATGGCTGTGACTGTCTTGCG
TTTGGCGTGTTCCGTGTAGGTGACAGCATCGCGGATTACATTTTCCAGGA
AAACTTTCAGCACTCCGCGAGTTTCCTCATAAATGAGGCCAGAAATACGC
TTGACGCCGCCGCGGCGAGCCAGGCGGCGGATAGCGGGCTTGGTGATTCC
TTGGATATTGTCACGCAATACCTTACGGTGACGCTTGGCGCCACCCTTAC
CTAGACCCTTTCCGCCCTTACCGCGGCCAGACATCTTGAAAGGACAGCTG
TTAAATCTGTAACGCAATACGTCTGGCAGAGCCACGCAGCACTTTTATAA
TAGCATGACGGACCTGTTTGAAAACCTCATGAGAAGGGGCGGGAACCACA
GTCAGTTCCCGCCCTTCTGTGCAATTCTCCCTTGCTCAGACTGGAGGAGA
CCAAGAGGGGCCTGAGGCAACAAAAGAGCCTCAGCTGGGATTTAATAAAT
ACTCCTAGGTATATATATATATACACACACACTATACTTGCAGCCATTAA
CTGAGCCATCAGTTCATAAACTTTCGACAAAGAAGCCTGACAGTTGTCCC
CCACTTTTCCCAGAATATCAAATAATTAGTACTGTTTCCCTCACAGGGTG
CTTTTTTTTTTTTTTTTTTTTTTTTTTTGAGACGGGTTCTTGCTCTGTTG
CCCAGGCTGGAATGCAGTGGCACGATCTAGGCTCACTGCATCCTCTGCCT
CCCGGATTCAAGCAATTCTCCTGCCTCAGCCTCCCGAGTAGCTGGGGTTA
CAGGCGCCCGCCACCATGCCCAGCTAATTTTGGTATTTTTTTAGTAGAGA
CGGGGTTTCACCATAGGCCAGGATGGTCTCGAACTCCTGACCTTGTGATC
CACCTGCCTCGGCCTCCCAAAGTGCTAGGATTACAGGCGTGAGCCACCGC
GCCGGGCCATAAGGTGCTTTCAAAGTATTTTAAGTAACTCATATCTTTAT
TGTCTCTGAGATTATTTTTATTGATTTATGCATTCCTAGTTAACCAAGCA
GGGCTCTTTGGCATGCAGGCTAGATAGTGCTACTGAGGGAACTAAAAGTA
TATGAAAGTTACACATTTAGAGGTCAAATTAGGATAAGATCACCGAGGGC
CGATTGAAAACATGACTATGTACATCCGTAAAAGAAAACCTTGTTGGGCT
GAAATTTATGAAAATTTATGCTTTGATTGTGCCTTTAATCATGGACAGAT
TGTAGCTAGCACTGCATCATTCACCATATTCTATTACTCCAGCAAATTGG
CATCATAGTATCCCTCCAAACTATCATAGAGACAGCCTGCTTGACATACA
TGCTGTGGGGGTGACCCTGGGCAAGCTATACTAAGTTTCCTTGTTGTAAA
TGTATTTTTAAAAATCTAACTTGTAAGTATTTGTTAAGTTGAAACAGATA
ATCCTATCAAAATGCTTAGAATAGTGTCTAGATTCCAAATAAGCAATGAC
TAAACATTAATTATGGTATAGTACAATATTGTGGGTGTTTTCAATTCCTA
TCCTTAAGGTTCACCCTTCTAAAGGGATGAGAGAGAGTATTCTAATTTGC
TAAAATCTGATTTCGAGAACTCCTCAAAATAATAAATAATTAAAAACTTA
ACTCATCATTAATCCCCATAAAAAGTTCCAGGTCCTTTGGGTGGAATATT
TGGCTTTTCCTTCATGACTTGTGAGAAGAACCAAGTTTATCACAGCTGTT
TGCTGTTTATTGAGTTTATGGTACATGGAAAAGATTGCAGAGTAAGGTTC
TTAGCCTGGGATACATAGAAAGTCTTCAGGGGATCTGGGAATGAGTATAG
AAAAAAAAAAAAGTCAAATCTTTTTTTTTTCTTTTTACTATTCTCCAACA
GAAACAGCATTTTTTCTGTGTATGAACTCAGGCAACAAACAGTGTAATTG
GCAGGACAAGTGCTTCTATTTATATCACATTCTCATTGCCAATATCTCGA
AATTTCATTTAAAAATCTCAATCCTAAAGCCGGGTGCAGTGGCTCACGCC
TGTAATCCCAGCACTTTGGGAGGCAAAGGCGGGAGGATCACGAGGTCAGG
AGATGGAGACAATCCTGGCTAACACAGTGAAACCCCATCTCTACTAAAAA
TACAAAAAAATTAGCCGGACATGGTGGCGGGCACCTGTAGTCCCAGCTAC
TCAGGAGGTTGAGACAGGAGAATGGCGTGAACCTGGGAGGTGGAACTTGC
AGTGAGCAGAGATCGTGCCACTGCACTCCAGCCTGGGCAAAACAGCAAGA
CTCCATCTCAAAAAAAAAACAAAAAAACAAAAAAAAACCTCAATCCTTCA
AAACTATAATAAGTCTTAGTCATATGGGTAGATTATTATTTAATGTATTA
ATTTAAAAAGGACATATGCCAGGCCATGGCTTATGCCTGTAACTCCCAGC
TCTTTGAAAGGCCCAGATGGGAGGATCACTTGAGGCCAGGAGTTCCAGAC
CAGTCTAGCCAACATGGCAAAACCATGTCTCTATTAAAAATGCAAAAATT
TATCAGGCATGGTGGCGCACAGCTACTTGGGTAGCTAATCGCTTGAACCT
GAGAAGCAGAGGATGCACTGAGCCAAGATCGTACCATTGCACTCCAGCCT
GGGCTACAGTGAGACTCTGTCTCAAAATCAGTAAGTAAATAAAATAAAAA
ATTTAAAAGCACATATGTTAATATTTCACCAATTTAGATTTTTTATAATT
TGATAATGGCATACTAATATAATTGTTTCACTTTGCATTCCTATATATTA
TCTAATGCATTTAAAACCATTATTCTGCGCGGGGCATGGTGGCTCATGCC
TGTCATCCCAGCACTTTGGGAGGCCGAGGTGGGTGGATCACCTGAGGTCA
AGAGGTCGAGACCAGCCTGGCCAACGTGGTGAAACTGCGTCTCTACTAAA
AATACAAAAATTAGCTGGGAATGGTGGTGCATACCTGTAATCCCAGCTAC
TTGGGAGACTGAGGCAAGAGAATTGCTTGAACCTGGGAGGCAGAAGTTAT
AGTGAGACAAGATTAAGTCACTGTAATCCAGCCTGGGTGACGAGTGAAAT
TCCATCTCAAAAATAAATAAATAAATAAATATTATTCTGGCCGGGTGCGG
TGGCTCACGCCTGTAATCCTAGCACTTTGGGAAGCCAAGGCTGGTGGATC
ACTTGAGCCCAGTTCAAGAGCAGCCTGGGTAACATGGAGAAACCCTGACA
CTACTAAAAATACAAACATTAGCTGGGCATGGTGGCATGCTCTTGTAATC
CCAGCTACATGGGAGGCTGAGGCACAAGAATCACTTGAACCCGGAAGGCA
GAGGTTGCAGTGAGCCAAGATTGCACCACTGCACTCCAGCCTGGGCGACA
GAGTGAGACTCCATCTCAATAAATAAATAAGTAAATAAATAAAATAAAAT
CCTTCTTAGAAGGAGAGGCATAGTATGGGACACTCAGAGCTAAATGGTGA
AAACTTGAGCAAGTTACCTATTTTATAATTGATCTGCATCCTCAGTGGTG
TATAATGTCTCACCTAGTTATTCAGTTTAAAATGAAAAACAAGAGTCAAG
CACTACTATGTCAACAATACTGCACAGGGCATACTGCTGCAGAAAACAAT
CATTTGGGGAGTAGCCATAAAGGCAAAATAAAGAAATGGAAAGTTAAGGA
CACTTGAGTTATGTTCTGGTTCCACACAATTCCCTATATGCATTTCTGCA
AGTTTTTTTACATAAATATTTGTATGCCGTACTATAATACTAATCTGTAC
TTTTAGATGTTTGTAAACTACTAGGAAGATTTAAAAGTGGACAAGTATGC
AGATAATACGAGACAGATTATAATGGCCTTTTACGAAATCGATGTAGGGG
GCCTGGTGCCGTGGCTCATGCCTGTAGTTGCAGCACTGTGGGAGGCGGAG
GCGGGCACATCACAGGGTCAGGAGTTAGAGATCAGCCTGGCCAATACAGT
GAAACCCTGTCACTAGTGTCTACTAAAAATACAAAAATTAGCTGGGCGTG
GTGGCGCGCGCCTGTAGTCCTAGCTACTCAGGAGGCTGAGGCAGAAGAAT
CGCTTGAACCTGGGAGACGGAGGTTGCAGTGAGCCAAGATCACGCCACTG
CACTCCAGGCTGGGCAACGGAGTGAGAGTCCATCTCAAAAAGAGAAAAAA
AAGAAAGACATCAATGTAAGAATTCAAAACAGAGAGAGATCTCATCTATT
TTGAGAGATGGGGAATGAAAAATATAAAAATTTCAAAGTATGTCATTAGA
TTAGTTTGAAGTTTAAAACAGGGTGGGGGAGAGAGAAAAAAAGAAGAAAA
AAACTGAAAAAAGATACTCTGCAAGGTAATATAATTAGACCAAGATCACA
TAGCTGCTAAGGGGCAAAACAAGACTGAAATACATGTCATCATGTTTGCA
AATTCCATGCTTCTACTAAACCACACTGCCAGATTGTTGATTTAAGGCCA
TATAAAAGAGTTTGATTGCCATACTAAGATTATTCTTAAATCTAAAGCTA
TATGAATCCAGCTTTTTCTTCACGGCTTATAAGAATAGAGAAAACCAGTT
AAGTGAAGAAAACATAAAGCTACAAGGAGATGGGGCATATAAATTTGAAG
CTCATATGAAGAATATTTCACCCAGAGCAATGAAGAGAATGAATGACAGC
ACAAAGGGATGAGAGAAAGGAGCCACCCATAAGAAGGCTATAAAAATAGC
CAGTCCAAAGAAGAGATAGAAGAGCAAGAATTACAACCATGAAAAGGCAA
ATAAACAAGGAAAGATGAATTTAGGAAGAATTCACCAAACTTAGTAACAG
ATTGGATTTGGCAACAAAGGAAAGGGAATAATTGAAGTGTCAGTTAACAA
AGCAATAGTGTTGTTGTGAACAGAATATATAGGAATGTCACTTGAAAGGT
TGCTTCCTAGATGTGGTTGGATATGTTGAGGGTGTGATATACGTAAACAA
TGAAGCCAATATCCAGCAATCTTAGACAGAAGCTACTTAGATAAGGATGG
TCATACTGAGAGTCTGGTATAGAAGATGAACAAGCAGATATCCAGCAATC
ATCCAGAAATCCAACTTTGATACTTAGGCAAGAGGACAGGCCTGAAGGGA
GAGACTTTAGTTACCTGTAAGAAACTAACTCACAAACCCATGAAGGCAAA
TAGGACAGTACCTCAGAGAATTCCTGCAGTTGGAAGGCTACAAGTCAGTT
CTTCCTTTGTTGGTGCTCCAGGAAATCAAATATAAGTATAAAATATAAAT
ATAAAATGGGTCAAAGCCATTTTAAGATTAGAAATACATGGGCTCCATAA
AAAGTGAATACACACTCAAAGTAAATGTGGTTCATATTTAGCTCATGTCT
CATCTCAAACATTTGATTTTAATTTTTATTAACATTTATTAATTTGTTCA
TGTCCTAGTTTAATTTGCTACATGAAGTCATTTGTATTTTGATGAGATCA
AAAAGTGTGAAACCCTCACCTTTTGGGCTTTACTCTGTCTGTTCCCAGCA
TTTATCTCCTTCATAGTCTTAGTAAAACAGAAATGTATATGCTCCCCAGA
TCAGCATACGTTCAAGACATTGAGGAGTGAAGAAAATCAGTTAATTCACT
TTCTGCCATCACTCCATTTTCTTCTCATATCGAACATAAGCTGTACTTCA
TCACTATAAGCCTATATCCTTGTTTAAACAAGAAATGTAGTACTGAATAT
GAAACATGGCTGTTTTTTAAATTTCTCTCTCTAGGGAATTTTGTGTGTGT
GTGGTGCTTGTGTGTATATTCTTTGATCCTGGTACTTGAATAGTTTGCCA
AAGTCTATTTTCCCCGTGTCACCAAGCATGACAGACCCCTGAACCCAAAG
ACTCATGAATATTTTAATAACAAATTTCCCCCAGTAAAAATTAAAAAAAA
AAATTTTTTTTTGACCCTTAAATGAGTCAAACTCTGTCTCTTTTATGTCC
TTTCGTGGATCTCTCCTGAGTTCAGCTATGCAAACAGTCCCAATATCAGG
AGAATCACTGATCATTGTATTTCCCATTTTCCCAAGGAAACGTTGAACAT
TTACTGGAACCCTCCCAAAGTAACTAAACGTCCAAATAGTTACAAGAAGC
TATCATGAAATATTTTCAGCCCCAGCTAATTTTATCAGAAAGGGCTGTTG
TTCTAAGTATCCGTACTGCTGTTCTTGTGGAGAAATTCAAAAAGAACCTG
TTGTTTCTCTTCTCATATAAAACAGATTTCCTCGTTAAATCTCAATGAAA
ATCAAGTAGTTGTTCAATGTATGAGAAGCCAAAAATGTGTAGGCTATTAT
TAGAAGACAGCAAACAATTGAAGACACGAATGGAACAATTTATATTTTAA
ATGAAAATCAAGAAGTTGTCCCTCTGAACTGTGAATCTCTGAAAGTTGGA
ACTTTTGATAAAGGCCGAGGCTGCCTTAAATAAAAACTAGAGAAAGAAAA
TGTAAAGATCATAACACCGTAGCCGTTCCAGTTCATTGTAGAATAGAATT
GGTGTGATTCCTCCTCAGGAAATTTAAACTATTTTGATTTTCTGAATTTC
CGCAAACACAACTCAGAAACAGGGTTGAGACTAGGTTGCTGCCAAGCTGA
AAGACTGAGCTGGGAACCAATCAGCGCGCAGCGTGTCTGTGTGTGACACA
CACGTAATCACAGACACACTCGCAGCCTGACTTTTTTTTTTTTTAACTGT
TAGATATCCAAACCTACAATCATGTCCGAAACTGTACATGCCGTGACTCC
TGGTCTATCTCCCAAGTCAAAGACTGAAGTAAAGAAAAAGGTTTGCAAGT
CCGAAGTTGCAGTGAAGTGCAAGATGTCCAGGCCCCTCCGGTATGTGAGT
TCATCACTAATGACTTAGCCGTCTCCAAGAAGCGCAGCGGCCTTCTCTGT
GGCCGCGCTCAAGTAGGTGTTGGCGGCTACGATATGAAGATCGGCCCTTG
CCGGTCGCGGTGGCCTACGTTTGTAATCTCAGCATTTTGTGAGGCCAAGG
CGGGAGAATCTCTTAAGCTAAGGAGTTGTTTTTGGTGGTTTTGTTTGTCC
TTGGGGATTTTTTTTTTTTTTTTTGAAGGAGTCTAGCTCTGCTGCCCAGG
CTGGAGTGCAGTGGTGTGATCTCGGTTCACTGCAACTTCCGCCTCCCGGG
TTCAAGCCCTTCTCCTGCCTCAGCTTTCCATGTAGCTGGGACTGCAGGCG
TGTGCCACCACACCCGGCTAATTTTTGTATTCTCAGTAGAGACGAAGTTT
CAATGTGTTGGGCAGGCTGGTCTCGAACTCTTGGCATCACGTGATCCGCC
CGCCTTGGCATCCTAAAGTGCTGTGATTACAGGCCTGAGCCACCTCGCCT
GGCCAAGCTGAGGAGTTTTGAGGCCAGCCTGGGTAACACAGTGAGACCTC
GTCCCTAAAAATAAATACAAATTTTTAAAAATTATTTGAATGAAGTTGGG
CCTTGAAAACAAACGAGGGCATCTTCGTGCTAAGGAGTGCAGCGCCACAG
GTTCATTCCCGCCAAACCAGGCGGTGTTAGGAAAATCAAGACCGAGGCCA
GAAAAGCCGCTGCAGTCATGCCCAAGACAGCTGTCCTGGCAGCCGAGAGG
CCCAAGAAAGCTTGGGGCGTCCTTATTCCGAAAAAGAGTACTAAGCGGAC
CCCAAAAGCTTTTGCTGGTGGAGGCTGCTGGAGAAGGTTGGTTGGTCAAA
GGTGGCCAAGAAAGTTCCCAAGCCGGAGGCATCCAAGCCTAAGAAAGCGG
CCCCCAAAACAAGGAGATATAAGAGTACCTTAAAGGCTGTTTTAAGAACT
CCCCAATTATAATAAAGCTTTTTGCACCAATTCCGTGAGGGGAGGGGGAA
CGGATAGAGGCAAGAATGCTTACTTACCTTGAGTGAACAGAGGTTCCAGT
TTACGGACAGCAACAGTAAACAGCAACTTTTATAGAAAAGGTGGTTGGCT
CTGAAAAGAGCCTTTGGGTTTTGGTTAGCACACATTCACAAGACAATTTA
CGCCCTCTCCCCACGAATGCGGCGAGCAAGCTGGATGTCCTTGGGCATGA
TAGTCACTCGCTTGGCGTGAATGGCGCATAGGTTGGTGTCCTCAAACAGC
CCCACCAGGTAGGCCTCGCAGGCCTCCTGCAGCGCCATCACCGCCGAGCT
CTGAAAACGCAGATCAGTCTTGAAGTCCTGCGCGATCTCACGGACTAGAC
GCTGGAATGGCAGTTTGCGAATCAGCAGCTCGGTCGACTTCTGGTAGCGG
CGGATCTCGCGCAGAGCCACCGTGCCGGGCCGGTAACGGTGGGGCTTCTT
CACGCCGCCGGTGGCTGGAGCGCTCTTTCGAGCAGCCTTGGTGGCCAGCT
GCTTGCGTGGCGCTTTCCCACCCGTGGACTTGCGAGCAGTCTGCTTGGTA
CGAGCCATTGCGAACTTCTAAAACCTGCTAAATGACGAAAAAACGAAAGT
CTAGCCTTTCGTACCCGTATATATAAAGACACCCCTGTTCTGATTGGACA
AGGCAGCCTTTCCCCTGCAGCTCGATTGGTGGAGACGCCCACTCCCTGAC
AGAACATCTCCTGCATGTAGACCAAATATTAAAACTTTCCTCCGTCCATC
TTTAACTGCTGGTGTTTTCAACCCTTTCCCCTCTGTGCCATGTTTCTAGC
TTTTATTTAAAACGTACTTTGGTTTTCCTTGGCAAAATTGTGTCTAGCTA
CTAGGATGACGTGTCTTAATTTTTTTTTAAATGTTGGCGCTGAAACTGGC
TTTGATCAACGTTTTAAAAAGACGCGCGCTAGTTGTGATTGGCCAAGTGA
TTTCTTTTTACCCTCTTAAGTTTAGAAAGGTTAATTTCATATCTTGATTT
GTCTATTTAAACTTGGAGATATTTTCAATAATTTGTTCCAAATGCACCAT
GACTATTAACTCATAAGTAACAATATGAAACCTGATGTTAAGCTACATGA
ACACATTTAATTTCACCACAATATGACATCCTCATATGAAAGCACTCTCT
TATCTTTTACAAGTTCAACTGGTATTTGTGTAATCTGCTGTAAAAAAAAA
AAAAAAAAAAAAAAGCCAAATTTATAAATGGCACAAAAAGACCAGTGTGC
CCTTTTAGTCATGCTGAACACTGTGCTAAGAAGCTCCACCTAAGGGCCGT
CTGGCTCCAGGGGATGTAGGTTTGTATTCCTATTGATAATTAATTAGGGT
TAGCTCAGTAGAGTTGAAAGTGGCTTGCAAAAACAAACCCAAAAAATACT
TACAAATTACAGGTTATTTCGTATCATTAAGATGCATACAAAAGACAATA
AAACATTTGTTCTGGTTCTGTTGCTTTAAGTCACTAACTATATTTTTATG
TAAATGTAAACACTGACAAACATTAACTTCTCTGCTGTATGTCTCAGGCC
TTTTAACAGCTTTGCAATCCTAACGAGCTGCTGCATTGATCGATTTAAAT
TACATGTGACATAAAGTCTCTTTGCATTTTAATTAGTTTGCTTTTTTGGG
TTTTTGTTTGTTTTGAGACAGTCTCGCTCTGTCGCCGAAACTGGAGTGCA
GTGGCGCGATCTCGACTCACTGCAACCTCCGCCTCCGGGGTTCAACATTT
TCTCCTGCCTCAACCTCTTAAATAGCTGAAATTACAGGCGCGCGCCACCA
CGCCCGACAAATTTTTTTATTTTTAGTAAAGACGGGGCTTCACACCATGT
TGGTCAGGCTGTCCTGGAACTCCTGACCCTGTGATCCGCCCACCTTGGCC
TTCCAAAGTCCTGGGATTACAGGCGTAAGCAACCGCGCCCCGCCAATTTG
CTTATGTATTTTTATGGCATCTTTAAAATGGACGGTTAGTTTCACGATTC
AGTGTTAAGAACACCCACTTATAAATGGAAAAATTATTAAAGAAAACTGC
AAAATAGCTATTTACACAGAAAATGTGAGCCCTTTTAAGGAATACATGAG
TGGCTCTGAAAAGAGCCTTTGTTAAGACTGCTTCCTTAAAAAGCCAATAT
AAGAGTTCTCGTTTTACTTGCCCTTGGCCTTGTGGTGACTCTCAGTCTTC
TTGGGGAGCAGTACAGCCTGGATGTTGGGCAGAACACCGCCCTGAGCAAT
TGTGACTTTACCCAGCAACTTGTTTAGCTCCTCGTCGTTGCGGATGGCCA
GCTGCAGGTGTCGGGGGATGATGCGGGTCTTCTTGTTGTCGCGGGCGGCG
TTGCCCGCCAGCTCCAGGATCTCGGCGGTCAGGTACTCCAACACCGCCGC
CAGATACACTGGCGCGCCGGCCCCGACTCGCTCGGAGTAGTTGCCCTTGC
GGAGCAAGCGGTGTACGCGGCCCACAGGGAACTGGAGTCCGGCCCGCGAA
GAGCGGGTCTTAGCCTTAGCTCGGGCCTTTCCGCCTTGTTTGCCGCGTCC
GGACATTTTGAATTCTTAAAAACGATGTTAAGCAATGAAGACAAAAATGT
AAAAGTGAGTTTTGTTAGCAAGTGAGAAACTATTATACTTGGAGGTCGAA
TTGTAAATAACGCTATTTGATTGGCTAGAACAACCAACCAATTGCAAAGA
AACGCTAGAATCACCTAATTTGCATACCACAGGGCACACAGAGACAATTC
ATCCAATCAATGCGTAAGCTTTTAAATGCCAGTTTACGATAGGAGCTCTA
CAAATATTACCAGCTGCAGAGTGAGGACACTTGCATTTCTCTTTAGGTTG
TGGACGAAGTGTTTATTTATCATGCCTGAACCTGCTAAGTCCGCTCCTGC
TCCAAAGAAGGGCTCCAAAAAGGCGGTGACCAAGGCGCAGAAGAAGGATG
GTAAGAAGCGCAAGCGTAGCCGCAAGGAGAGCTATTCCGTGTACGTGTAC
AAGGTGCTAAAGCAGGTCCACCCCGACACCGGCATCTCATCCAAGGCCAT
GGGCATCATGAACTCCTTCGTCAACGATATCTTCGAGCGCATCGCTGGCG
AGGCTTCCCGCCTGGCGCATTACAACAAGCGCTCCACCATCACCTCCAGG
GAGATCCAGACGGCCGTGCGCCTGCTGCTGCCCGGGGAGCTGGCTAAGCA
CGCCGTGTCAGAGGGCACCAAGGCCGTCACCAAGTACACCAGCTCTAAGT
AATTCTAACGTCTTCATACCCAATCCCAAAGGCTCTTTTAAGAGCCACCC
ACTTTTTCAGCTATAGAGTTGTAATTACCTGCATATTTTCTGTGTTTACC
ACCAACAGGTTTGGTTTTATCCTCATTTGAGGGGGTTGCTGCTGTGTAGG
TCTAGACCACAGTTCTTTTGACTGGTTGAAGGAAAATGCTATACTTAACC
GTAGCATGTTTGTTTTACCCCAAGTGCTGGTTAGAAGGCTAGCCCATTGT
GCTGATAAGCACATTTTTCTTATGTTGTGCTGTGATGTGTCCCTTGTCAA
ATTGGTTTCATAAGAAAAGAACTTTTGAAATATCTCTTTTGCTACTGACA
TAATGTGAGGGAAAGGAATGTCTTCCTTAATTCCGGTTTAGTCATCGCAG
CATTGGCGAATTTAGCTGGTTAAAATAATGTAATCAAATTCTTTAAAATA
TAAGGAAAGCAAGACAAGTAATGTGCATGAAAACTGAAAAAATGTGAACA
CCCGAGCCTGGATGCAGCACTAATAATCAACATTGTTCTTGATTTAGTTA
AAGAAAATTTGGCCACTGGCAAAATACCATTTGGGAGTAATGAGACACAC
CCCTAATCCTAAAATATTTTCTTGTCACTTCCTCAAAGTTGTTTTTGACT
TTTTTTCCTTCAGGGTTGACTTCATATGTGTTCATTTTATTCTAATAAGC
AAAAGTTGTAATTTTTAAGTGAAAAAATAATTTATGTCATTCTACTTACA
AATACAATTTTTCTATTCTATATACTCATATATAAAGATACTGAAGTTTT
ACTGTATTCTTGGTAATTACAAGCCTTACTTAAGATCATAAACTGTTATG
AATGGCATCCAGTGTAGAATACTTAAAATTTTTACAAAATGTTTTTGTAT
CTTAAAAATATTTAAAATATTATATATAAAAGATTCTTAGAATTTCAACC
CAGTTAAGAAAAAAGGAATAGTATTCTATATTATTACTTTTTTTTTTTTT
TTTTGAGGAGGAGTTTCGCTATTGTTGCTCAGAGTAGAGTGCAATGGCGC
AATCTCGGCTCACAGCAACCTCTGGCTCCCGGGTTCAAGCGATTCTCCCG
TCTCAGCCTCCCGAGTAGCTGGAACTACAGGTGCGCACCACCATGCCCGG
CTATTTTTTGTATTTTTAGTAGAGACGGAGTTTCACCATGTTGGTCAGGC
TGGTTTCGAACTCCTGACCTCAGGTGATCCACCATCCTCAGACTCCCAAA
ATGCTGGGATTACAGGCGTGAGCCACCACACCCGTCCCATAATTATTTTT
CAACTTCCCACTCCCTGTCCGGCACATAAATGGACACAGAACACAGCACA
TGCAAAGCATATATAAACATTCAAATAAACAAAACCCAACTGAAAAAATG
AAAGCAACAAGAAAAACCTAGGAAAATGAAAACTAAAAATACTAAATGGC
TTCATGTGCCAATTTACATTGGCATAGCAGTCGATTTTTGCTTTCTGTAG
TTCCAGAAGTAAATATCTAAACTAAGGTCTACATCAGCTTGAGGGGAATA
CAAGTTTCTGAAATTATATGCAGAAATGTGGCCATATGTGTTTCCCCTTC
CCAGAACAAATTATATAGCTTTCTATCAGATTCTAAAAATGTTAAGCAGA
ATAAGGATACCCCAGTGATGACCACATCCTAATCCCTGGAGTCTGCAAAT
TCCTGGAGTCTTTGTTAGGTAACATGACAAAGGGCAACTAAGGTTTCCAT
GGAATTAAGGCTACTAATTGGCTGACCTTAAAGTAAGGAGATTATATTGC
ATGTTATGAATTAGCCCAATATAATTACAAAGATTCTTAAAAGTGGAAGA
GAGAATTGGAATAGAGAACTAGAGATATGGCAGCATGAGAAAAATTTGGC
CATAAATTGCAGACTTTGAAAATGAAAGAAAAGGACCATGATCTAAGGAG
AGAGTGGCATCTATCAGTTAAAAAGGCAAGGGAAAAGATACAGGCTCTTT
ATTTCTTTACTTAATATCAAGCCAACACCTTGACACTTTTGCTCAGTAAG
ATCTGTGACTGAGTCCCAATTTTTAAAACTATATAATTACAAATTTCTAT
TTTTTAATCATAAAATGTGATAAATTTTCAAACCAGCAATAGGAAACCAA
TACACCCATGCAAGTTTAAAAACTGAGTAATGTACCAGCCCCAGCCCGGG
ACCCTACAGCTGCTGAGATGTTGATGCGTAAGAAGAACTGGATTGCCATT
TATGAACTCCTTTTTAAGGAGGGAGTCATGGTGGCCAAGAAGGATGTCCA
TATGCCTAAGCACCTAGAAATGGCAGACAAGAATGTGCCCAACCTTCGTG
TCATGAAGGCCATGCAGTCTCTCAAGTCCCAGGGCTACTTGAAGGAACAG
TTTGCCTGGAGACATTTCTAGTGGTACCTTACCAATGAAGGCATCCAGTA
TCTCTGTAATTACCTTCATCTGCCCACAGAGATTGTGCCTGCCACCCTAC
ACCACAGCCGTCCAGAGACTGGCAGGCCTCCGCCTGAAGGTCTGGAGGGT
GAGCAACCTGCAAGACTCACAAGAGGGGAAGCCGACAGAGATACCTACAG
ATGGAGTGCTGTGTCCCCTGGTGCTGACAAGAAAGCCAAGGCTGGGGCTG
GGTCAACAACCGAATTCCAGTTTAGAGGCAGATTTGGTCGTGGGCCTGGT
CAGCCACCTCAGTAAAACTGGAGAGGATTGTTTTGCATTGAATAAACTTA
CAGCCGAAAAAACTTAAAAAAAAAAATTCAGTAATGTATTAACTAATGTT
CTATTAAATTACAATTTTATATATATAATACAAATATGTAAATACTATTA
AAATTATTATAGAAGCATGTAAATTCTTCCTAAATATCACAGTCTCACAG
AGTTTTGATATTGCTGGCATTTTAACAGCAGCAATTTACAGTTCCTTTTT
GTTTAGTTTCTACATATTTGATTTCTTTTCACAGTAGAAGTCCTAACATT
TGCATGCCTAGCAGGGCATACAAATTAACTAACATGTACCCAGTAGCCTT
CGAACTGAAGACTCAAAGATACAGGGGAAATCATACATTTTTATGCTTAG
ATTCAACAAAGTAGGGACAGCTGTGTAGAAATATGATTGGACACAAAGGG
TACGAGCTAATGCTAATAGACTGAGCTAATGATAATAGCCCAGCAAGGCC
TGTCTATATTCTTGGACTTTCTTGGGCAGCATTCTCTCCTCCTGGGAATA
GGACAAGCCCTCTCTTGAATCGGGGTCTTATGACCTACAATCAAACGAGG
TAGGCCAGGCAATTTCTTTACTGCCAGTTTTTACACAAAAAGGCAGAAGG
AAAGTTGGATTCATATTTTTTAGGTTTTATGGCTAGCTTTGAGTCTAGCT
TTGGTTTATATGTTCCATCTTGGGAAGGAAGCAGTCTAGTTCCTATAGCT
AGCTTCGGGGAAGAATGGGAGGGAGAAAGAGGAAGGTAGGAGAAGGAGAA
AAAGTTACTACGGAGGCCTTCATTTTGTAGCATTGTTTTCTGAGTCCCAA
CACCTTTTATTTTAAAAGCCTGTAGGAAGTCGCCTATTTAATAACTTGGC
CCATTACACGTTGCCAATTCTCTTGTGATAAAGGCTGCTACCAGCATCAA
AGAGAACAGAAAACTAACAATAGAGAAGTAAACATTAACACACCAGTGAG
TTTCTAGGTTTAGATGTGCGAGTTGGCTAGATATTTAAATGAGAATTATA
AATTTTAATAAACAGGGAAGAAAGAAAAATAAGCCAAAAATGTAATACGG
GCATCCACAGCGAGGACCAGAATTCATGGGATCAAAAATTTTTTTTTCTT
TTCTTTGAGACGGAGTTCCGCTCTTGTTGCACAGGCTGGAGTGCAATGGT
GTGATCCGGGCTCACCGCAACCTCTGCCTCCTGGGTTCAAATGATTCTCC
TACCTCAGCCTCCTAAGTAGTTGGGATTACAGGTATGCGCCACCAGGCCC
GGCTAATTTTGTATTCTTAGTAGAGATGCGGTTTTTCCGTGTTGGAGACT
GGTATTGAACTCCCGACCTCAGGTGATCCGCCCGCCTCAGCCTCCCAAAG
TGCTGGGATTACAGGCGTGAGCCACAACGCCCGGCGGGATCACTAATTAT
CCGTGTTTTTCTCTTCGGGAGGAAAATCCTTTTGGTCAGATTTCCCTTGG
CTTGGTGGTGGAGAGGGTGAGATCTTGCAGTTTTCAAACACTTCCTAAGG
GGGTTCCGTCCCCAAGAGAGCAAGCAGCAGAAATGCCAGAGGAACCGTGC
CTATGGGGACAAAGCTGAACTCCTCATGGAAGGAGATTGCTGCAGTTCCG
GTCTTGTGAGCCAAAGCTCCTGTTCAATCGTCCTAGAGCATCCCAAGCAG
CAAATGATTTTAAACATGTTAATGTATTTAATCTCATTTAGTTGTTAAAA
TATGCCTAAATTTCCTCTTTGGGAACGCAAGACTTGCAGAGATGACTCCA
TGGAGAGCGGACTCTGCCGGCGGGAACTGGAGTCGTTGGTGACGTCATCC
CAGTCTGATCTGTGAAGGGTAGGGCCAGCAGGCAGCACCAAAGTTCCCGT
ATGCGCGTTTTCAGTCTTCATTTAGGTCCGAATTCCCGGCATATAAGAAT
ACTACCGTCGCTTGTTTTTCAGATTTTTGCGGCTATTTTCGTTGGTGTGT
TGGTCATGTCTGGTCGCGGCAAAGGCGGAAAGGGACTGGGTAAAGGAGGC
GCTAAGCGTCACCGTAAGGTCCTGCGAGATAACATCCAGGGCATTACCAA
GCCTGCCATCCGGCGCCTTGCTCGTCGCGGGGGTGTCAAGCGCATTTCTG
GTCTCATCTACGAGGAGACTCGCGGGGTTCTGAAAGTGTTTCTGGAAAAC
GTGATTCGTGATGCTGTGACTTACACGGAGCACGCCAAACGCAAGACAGT
GACAGCGATGGATGTGGTCTACGCGCTGAAGAGACAGGGACGCACTCTTT
ACGGCTTCGGCGGCTAATGCTACCGCTTAAACGACTCAGCATCTCGACTT
CCCAAATCAAAGGCCCTTTTCAGGGCCGCCCACAGTTTTCCGCAAAAGAG
CTCATGACTTGTTAGACGATTGGTTAGTCTCTTTATAAGTTAATTGTTCC
TGTCAACAGGTACGTATATTTTTCAGCCGTTTTTTTTTATTCGTTCCAAA
TTACATTTGGGGTTTCAGCATACGATTTTTTAGGCTACGATCCTTTTATG
TTTATTGTAGTAGGGCCTTAGATTGCACTGAAAAGGCTAGGGTAATAGTG
TCTGTTTACCTTACCACTTTTATTTTGAGTACTTAAAAATGCATGGTTTT
CGACATAAGTGGGAAAACCGCAAGACACTGCGTAACCGCTCAAAATGGCG
GAGAGCGAAGAACAAAGCCGGTGCCTGGCAATGGGCTGGACCCGCGAATT
AGCGCAACCAATCATCTTCCTGGAAAGGAGTGTGGGCCTTAAATTCTAGC
GGCCTGTTTTCTATTACTTAACCTAACGACCGAGTTTAGGTGTGTAGAAG
CTCCTGGGGTAGATAAGCTCACGCAAGGAGAGGTTGCAAGCATTCATTTC
GGAATTCTATTAAGCCAACCCAGTTGTCCCTTAGAAGTTATGATATTTGC
TGTTTTTTGAATAAAAGAATTTGACTCTCTTTAAACCCTAAAGCTTGAAA
TTTAGCATTTATCTCACATGAGACAAATGTTTAGGAACTCATGTTTAGGA
ACTCATGTTCCTGCCTGAGGCAGGGAACTGAAACACCAGATCACTTGCAT
CGAGACCGTGAGACTCCCTATGTTTCATCCATCATGATTGCGTCCTTATC
CCTCCCTGATTTCCTGTTTTCTCGCCCTTCTCGCTACATAAGCCCCCCAA
TTTTGGTAGGGGAGACGGATTTGTGATTTCATCTCCTCCCTCATGAATAC
TCATAGAATTTTTCCAAACCTACTGAATCTGTATGTAAGGTTGACTCTGT
AAGGCATATATATATTCCAGCTCCCCTTCACTGCCACAGAGCGCTCATTC
CATCCTGGGATTACTTCTCCCTCTGAAAATAAAGTCTTTGTTACTTCCTG
CTTGGATCTCATTGTCTATTGTTCAAAAAAGATATGTCGTCATTCCACAG
TTATGCCCCAGATGTCTTGGAGATGTGGTTTGTTTAAAGAAGGATCCAGC
CATAACTTCCGTTGTGTCTCCAGTTTTCTTATCTAAAACAGGCTCCTCTC
CCCTACTTCCCCATTTTTGAACATTGATTTCTCGGAGACCAGACTTACAG
AATGTTTTTGTTTTGCTTTTGTTTTGTATTGGCTTGATTCTTAATCGTTT
TACTTGGCTTCTGTACTCCCCATGTCCTGTAAAGTACAAGTGACTTTCAT
ACACTTAATTGAAATCGGGTGAATATGCCTGTCAGGAACAGTTTACAGAT
GTAATGTACATAGTAAACTACATCAGAAACACATGATGTCCGGTTTATGT
AAATTCCAAGTGATAGAAAAATCGCAACTTTGGGCTGGGCACAGTGGCTC
ATGCCTCTATTCCGAGCACGTTGGGAGGGCAAGGTGGGTCGATCACCTGA
GGTCAGGAGTTCAAGACTAGTCTGGCCAACATGGTGAACACCTGACTCTA
TTAAAAATAAAAAAATTAACTGGGCATGGTGGCAGGCACCTGTAATCCCA
ACTAATCAGGAGGCTGAGGCAGGAGAATCGCTTGAACCCAGGAGGAAGAG
GTTGTAGTGAGCCAAGGTGGTACCACTGCACTCCAGCCTGGGCAACAGAG
AAAGACTGCCAAAAAAATTAAAAAAAAAAAAAACCGTTGGTTTAGGGTGA
TAGTTCCATTGAAAATCAGATTTTTCTTCTAGCCAGCAAGTTGTCCGTAG
GCTGATACTTTGAAATCAGGAAAATAAATAGTTACTTTGAATGTCATTTT
TAAAAAGTGTGAGCTCGTGCATATATATGAAAAGCATCATGTTATTGGTG
CTAAGGCACTAGTTTGAGGAGAAAAAGTTTTATGAGGATGTTAATGTAAC
AACAGCAACAAAAAGGAGCACATAGCATGTACCAAGCATTGTTCTATGCT
CTGGGAATTACAGCAGTGAATGAGAAAGAACAAAACAATATGTGTGCATA
GAATTTATATTTATTGGGTGGGGGTACACACACAAAATAAGTGAAACAGT
GTGTCAGATGGTGCTGACTGCTATGAAGATCACTGAAGCAGGAAAAGGCA
TAGCATGTGGAGGGAAGAGGTGATATTTTAAATGATATGGTCTTGAAAAA
TTTTACTCATAAAGTGATAAAGAAAAAATACATTGAGAAAGTGAGAGAGT
ATTCTAAATAGAATACCCAGCAGGAAAGCCTGGAGGTAAAAAGCAGGTAT
TATGACTGGAAAAAGGGGCAGAGGTGAGGCAGACAATGGAAGGCAGGACA
AGGGACCCCTCCACACTTGTTTACTTGCTGTGCTGACTACAGCAGCACCC
AGCTCCATAACCTTGCAGCCACTGAAGCTTCCGCTCATAAAATCAGCCAA
TCAGACATAAAAGAAATAGAACACTCTAACGACAAACATCCTCGCCATCA
GCATAGGGACTTCCAAAAGACCTTCCCCAAATGAACATGTGCTATAGGGA
CTTTGATTATCCTAACCTAACTTTTGCATCATGTTAATGATAAAATTCAT
ACCCCTGCGTGGAGATTTAAGCTGCCAATGAGACCTGAGACACAGGAAAA
AGCATGACAAGAGACTGCAAAGGTGTATCCAACAGACCACCCCAAACATG
CCATGATGTCACCTAGACGAAGCTCACAGAAGAATAACAAACTAGACTAG
CTTGCTTTCAAGGAGCCAGCTGCAAGTATACCTCTGGTTGCTGTCTCCCT
TTCTGCTCAAGCCGAAAGCCCTAATAAACTTCCTTGCTCAAGTCCATCTT
AGATTCTTGGTCGATTTCTATTTTCTGAGGGTCAAGAACCCACTGCCAGT
ATCAGACAGGGTGCAAAGAAAAAGCAAATATGATCTGCGAGGCAAATGGA
GACGAGTCTCTATATGGCCTTGCAGACCAGTGTGACTACTGTTTTACTCT
GAGTGAGATGGGAGCCACTGCAAGGGTTTGATCGGAGAACTGACATAATC
TGATTTATAGACACACACACACACACACACACACACACACACACACACAT
ACACATATATATATATATATATATATATATTTTTTTTTTGAGACAGAGTC
TCAGTCTGTCGCCCAGGCTGGAGTGCAGTGGCGCAATCTCGGCTCACTGC
AACCTCAGCCTCCCAGGTTCCAGTGATTCTCCTGCCTCAGCCTCCCAAGT
AGCTGGGACTACAGGTGTGTGCCACCACGCCCAGCTAATTTTTTGTATGT
TTAGTAGAGATGAGGTTTCACCGTTTTAGCCCGGATGGTCTTGATCTCCT
GACCTCGTGATTTGCCCACCTCAGCCTCCCAAAGGGCTGGGATTACAGGC
GTGAGCCACCACACCGGGCCTGATTTTTATTTTTTTAATGAGCTATCTGG
ATGCCTGATGAAGAATAAACTATGATGAGACCAGGATAGGAGCAAGGAGA
CCAGTTCGGAGGGTACCACAGTAATGCAGTTGAGATGGCAGTGGCTTGGA
CCAGTGTGTTAGTGGTAGAGGCTGTGAAAAGTGGTTGGATTCTATATATA
TTTTGAAGTAAGGTTCATAGTTCTTTTCTGAGCTACTGAATGTGTAGAGT
ATGAAAGACAGACCAAAATGTATGGATGATTCCAATGATTTTGCCAAAGC
AACTGGAACTGGAGGTGTCAATTGCTAAAATGTGGAAAAATAAGGAACAA
GTTTTGGAGAGGATTCAAATTCTTAGTTTTGGATATCCAGAGAGAATGTA
AGATGCCTGTTACATATCTAAGAGAAAGATATGAAAGATATGAAATAGGC
AGTTGGCTATAAAAACCTGCAGGTTAGAAAAGAAACATGGAGATATAATT
CACAGTCGTCAAACCATAATTGCCGTAAGAGTGAAAAAGCCACAAGATGG
GATTAAATATCTTAAGAAAGAAGGTAGATAATAAAGAGAAAAAGTTTTGG
GTCAAAGAAGTAAAGAGTGTTTTTTTGTATACATGACATGTGAATTCCTA
ACTTACAGTTTTACAATTTCTTTCTCCAGTAATTTTCCTTTTCTCCTGTA
ATTTTCAGAACAAACAATAAATATTATCCCTATTTTACAAATGTGGAAAA
ATTCCCTTACTAATAAGAGTATGAAATAACACTGGAATCCTCACTTAAAT
AATCTATTAAAGTTAGAGCCATGGGGAGATCACTTTGGAGATCCAGTTAT
AGATATTCACAGTTTTTCCAAAATACACCCACTCTCACCACATATTTGGG
GACATTTGAATCCCCTGATGCAATTCTATGTGTTCTCAGGCATCCTGAAG
CCTATTCGTGGAAACCAGCTTCAGAGCTCTGTATCTGATGCTGCCTTTTC
TCTTCCCTTAGCACTGCCACTTCTGATGGCTCTGAGAAGATGGACCTGGA
GAATGAAAATCTCCATCTGATTCTTTTGAACTGATATTTCCTTGTTGCTG
TGGAGATACTATATATATATATTTATGTCATGAACACTTAATGACCAGCC
TACAGCGTTGTACTCCATACTCAGAGACCCTGTTATTTACTTGAAAGTCC
AATTAATATGAACTTCAAATTTCAACAGAATCTCGTTATCTTTGCCAAAC
AGCTAATCTCATCATCTTGAAATTGGTGAATGGCATTTATACACTTTTAG
TTGGAATCATCTCTTTTTCTTTCACATCCTACATAATAATCTATCAGTAA
GTTCTGTGAGCTCTTCCTTGAAAACACAAACAGAATTCAACCATTTCTTA
TTCCCACTGCTGCTACTCTGGTCAAGCCCTGCCATCTCCTACCTTTATTA
TTGCAACACCATCATCACCTGGTTCTCCCAGAGGAATTCCAATAAAGGGC
AATTCAGATCAGATGACTCCTCTGCTGAAACCCCCCCAAGTGGTTCTCAT
GTCACTTAATGAAAAACTCAAGGCCGGGAGCAGTGGCTCACGCCTGTAAT
CCCAGCACTTTCGGAGGCCGAGGCGGGCAGATCACGAGGTCGGGAGATCC
AAACCATCCTGGCTAACACGGTGAAACCCCGTCTCTACCAAACATACAAA
AAATTAGCCGGGCGCAGTGGCGGGCGCCTGTAGTCCCCAGCTACTCGGGA
GGCTGAGGCAGGAGAATGGCGTGAACCCGGGAGCCGGAGCACGCAGTGAG
CCGAGATAGCGTCACTGCAGTCTGGCCTGGGCCAAAGAGCGAGACTCCGT
CTCAACAACAACAACAAAAAAACACCTCAAGGTCCTTTCAGTGGGTTACA
GCGCCACACTGTCTGATCCTTGTTACCTCTTTAGCCTCAAATCCCGCTAC
TCTTCCTCTCCTTCCTAGCCAACTCGACTAGTTCCTGGAACTTGCTAGAA
GTACTCATCACTCTCAGGAAGGACGTACTAATGGTTCCCCTTGAGTGGTC
CACTCAGCTTCTAGGTTTCTGCAGGTGCTGTTCACTCACTTCCTTCAGGT
TTGTATTCAAATATCATAGTCTTCTTGAAGCTATCCATAACAACACTGTT
TAGCATTACAACCCCTCCCCACCGCCTCCCTCTATATTTTTTCCTGCCCT
TGAGGAGCTTTCAGTCTATTTGGTCAGTCAAAACATGCCCTCATGGGAAG
CAGAGCAGGAATTAAATATTATATAGAATGTCAGAAAAGAGGCCAGGCAC
AGTGGCTCACGCCTGTAAGCCCAGGAATTTGGGAGGCTAAGGTGGGTAGA
TCACATGAGGTCAGGAGTTCGAGACCAGCCTGACCAACATGGTGAAACAC
TGTCTCTACTAAAAATACAAGATTAGCCAGGCACAGTGGCTCACGCCTGT
AAGCCCAGGAATTTGGGAGGCTAAGGTGGGTAGATCACATGAGGTCAGGA
GTTCGAGACCAGCCTGACCAACATGGTGAAACACTGTCTCTACTAAAAAT
ACAAGATTAGCCAGGCATGGTGGCACACGCCTGTAATCCCAGCTACTTGG
GAGGCTGAGGCAGGAGAATTGCTTGAACTCAGAAAGTTCAGAAAATAGTA
TAAATCATGTCGGTATTGGAAGAGATGGTTGATGCTTGGACAAGTGGCTT
GTTAGGCCAATGACAGGAATGTGGACTTTCTTCTGAACATCGGGAACCAT
GCAAAATCCCTTTCCTGACCCCTCAACTGTTCTGATTATGTAAAACAATT
CTCATATCTTTTACAAAACTATTTCTTGCACTGAGTATATTGAATTCAAA
TTATGTGTTTAATTTATCTGAACAAGTGCCTGAATGGATATGAATAAAAT
AAATACAAATCTAAATGAATTTACAAATGATAAAATGAAATACTTCAGCG
TACATGTGAAGTATTTCCTTTCCCTTGCAGAAAAGGAAAATATTTCAAGA
AGAATCCCTTACAAAACAAGTCTCACAGGCCGGGCGCAGTGGCTCAAGCT
TGTAATCCCAGCACTTTGGGAGGCCAAGGCAGGCAGATCACCTGAGGTCA
GGAGTTCAAGATCAGGCTGGCCAACATGGTGAAACCCCATCTCTACTAAA
ATACGAAAATTAGCCGGGCATGGTGGCACACATTTGGCCTGTAGTCCCAG
CCACTTGGAAGGCTGAGGCAGGAGAATCACTCAAACCCGGGAAGTGGAAG
TTGCAGTGAGCTGACATTGCACCACTGCACTCCAGCCTGGGCGACAGAGC
GAGACTCCATCTGAAAAAAAAGGGAAAAAGGGAAAAAAAAATCGAGTCTT
ATATAGTAGCAGAGATTTTTGTTAAGTGCTCACTCTTTTTTCAGCATCTA
CAGACTTTTGGAGTATAAGGGGAGATTTCCTTTTTCATAACCAAATTTTT
GCTATAAGCAATATTTCATAGTTTACAGAAGTTCTTTTTATAGAAGTTGA
AGTGACTTTTCCACAAACATGTTTGTACATTATTTTTTCTTGTTTCTTGT
TTGTACTTCTAGATACATTTAAAATTGTAATAAATTGATATACAAGTTAT
AAAGAATAATATGATGGCCATGCTTGAACCCAATTGTCAATCAAATATAT
TTGTTATATCTGTTATATTTGTCATATTACCAAAAACTGCTTTGACCTCT
TCTGTCATCTTCCTGCTACTGCCCCCAGAGGTAACCATGACCATAAATTA
TGTCACTTTCTGGCCTTAATCCTTCTTGTTCCTCTGTTCCTTACAGTCAT
TTTGTACTTTTTAAATTAGCCTTCCCATTTGATCCTCTTTGAGGTCATTA
GGACATTATTTCATAAACATGAACATGTGCTCAGAGTCACACATATTATT
AGGTGGTTCACAAATACTTCTTAGTCTATTTTTTCCTGGTTTATTTCCTT
TTATGCTAGGATATTCTATTCTCTTGATTTTCGATTTCTTTAGTCAGCGT
ATCTTAAATTTACTCTATTCATTTGTATATTGCATAGGATAATAGCTGGT
ATGTAGTTGGTGCTCAATAATTACTTGTGGAATAAATTAATTTTTCTTAA
CATACAGCAGGGAGACTTGGAGAGGAAAGGGCCTAGGGAGAGTTTCCTAT
TTCTTTTTTTTTTTTTTTTTTTTTTTTTTGAGACGGAGTCTCGCTCTGTC
GCCCAGGCTGGAGTGCAGTGGCGCGATCTCGGCTCACTGCAAGCTCCGCC
TCCCGGGTTCACGCCATTCTCCTGCCTCAGCCTCCCGAGTAGCTGGGACT
ACAGGCGCCCGCTACCACGCCCGGCTAATTTTTTGTATTTTTAGTAGAGA
CGGGGTTTCACCGTGTTAGCCAGGATGGTCTCGATCTCCTGACCTCGTGA
TCCGCCCGCCTCGGCCTCCCAAAGTGCTGGGATTACAGGCGTGAGCCACC
GCGCCCGGCCGAGTTTCCTATTTCTTAACCACACCATTGATAGTTTGGGA
TAGAGACAAATAGAGAAAGTTATCTTTAGAGGAGCTGTCTGTTGCACCAA
AAAAAAAATGTAACAGCACTGTTAACATCTTGGCATTGACCCTTATAGTC
ACTCTTTTTTCCTAAAACTATATGTGTGTGTGTGTGTGTGTGTGTGTGTG
TGTGTGTGACATCATGTAAATAAGAATACACTACTTGGCAACTTGGATTT
ACCCCATACAATGCCATGAGCATATTTTATGTCGTTTTTTTTAAAGCATT
CTTTTTAACAGCTGCATAATATTCCATTAGGGATAAAACCTAGTTTTAGG
CAAAGTCCAACTCTTCAACATTAGTATTTCCAGTTGTTAGCCACAGTAAA
CAAAAATATGGACAATATTAACAAAATTAGAAGTTAAAATCAATGAGTTT
GTATATTTTTAAATATTTGCAGAAAAGAAAAGGGAGTAGTCTGGAATGGG
GACTAGATTTCAAACTTGGATGAGTAAGTGAAGCCAGGTAGAGTATCATA
AGGTCTGTCTTGGTTGTGCTGAGTTTCAGATGCCTGTGAAATACTTATTT
CATGTACTATTTAGAAGCCTAATCACCATAATTTTTGATATTGACTGAAT
TGCCTGACTGAAATCCAAGTCAGCCCACAATTCAAACATTGAAGTCCAAT
ACCAACTACTTGAAAATGTGACTATTTGGAGATAAGGTCTTTAAAGGTGT
AAAATGAGGTTTTAAGGGTGGGTCCTAATGTATTCTGACTGCTGTCCTTA
TAAGATGATATTAAAACACAACCCACACACACACAGGGAAGACCAGAGAG
GGGAAAACCCAAGGAGAGTGGCCCCAGAAAAAATCAATCATGCTCACTGG
TTTGATCTTGAACTTGTAGCCTTCAGAATTGTGACAAAATTAATTTTTTT
AAGCCACACAGTCTTTGGTAGTTTGTTTTGGCAGCCCTAGCGAACACACT
TCTCAAACATTTTCATTCTGGGAATACTTTTCTCCACACCTTTTCTATGT
TATGCTAGCTTTTGTACTCCACAAAGACAAACACACAGAACACAGATGCA
CACCCACCCCTACTGTATGTTGTAGGGGAGGAAAGAGCGTTTCCTTTTAC
CCATCTTATGTTCATTGGCTGGGGCCCTGAAACAAAATACAGATTAACAA
CAGAAAAATATACACTTTATTTTTATTTTGATTTATTTATTTATTTTTGA
GACGGAGTCTTGCTCTGTCGCCCATGCTGGAGTGCAGTTGCCCGATCTTG
GCTCACGGCAAGCTCCACCTCCCGGCTTCATGGCATTCTCCTGCCGCAGT
CTCCCGAGTAGCTGGGACTACAGGCGCCCGCCACCACACCCGGCTAATTT
TTTTCAATTTTCAGTAGAGACGGGGTTTCACCGTGTTAGCCAGGATGGTC
TCGATCTCCTGACCTCGTGATCCGCCCGCCTCGGCCTCCCAAAGTGCTGG
GATTACAGGCGTGAGCCGGCGTGAGCCACCGCGCCCGGCCAAGAGAAAAA
CATTCACATTTAATATGAAGTTTTACATGACATAAGGAAATAAGGACCTG
AAGAAGGGCTTAAACCTGAGTGTGTTTGCACTAGGTTTGATGAAGAGAGT
CATGCAGAAATATAACAAGACAAAAATAATATGAGCTAAGGATAATAAAC
AAGGAGAAATCTAGCAAGGTTTATTTGTTCAGATTCCTCGCATACTCTGC
AAGACTCCCAGGAGGGTCTTAAGACCTGCTTCAGAGGAAGGTCATACGAA
CATTCTTGTCTATGTTGTTCTACTAATGTCTTAGAATATTTACTATGTCA
AGGCGCCATACTTTGGAGTACTATGTTGTCAGAAACCTGAGGTTGCTCAT
GGAGTACTATGGAGTAGTGACCTTTTTTTTTTTTTTTGGTCCCATTTTAG
AAATTTGATTAATGAGTATAAACTAATGGTTTCTATGTTTGAGACGGAGT
TTCGTTCTTGTTGTCCAGGCTGGAATGAAATGGCGGGATCTTGGCTCACT
GCAACCCCCGCCTCCCGGTTTCAAGCGTTTCTCCTGCCTCAGTCTCCGAA
GTAGCTGGGGTAACATAGGCATGCGCCACCACGCCCGGCTAATTTTGTTA
TTTTTAGTAGATACGGGGTTTCACCATGTGGGTCAGGCTGTTTTTGAACT
CCTGACCTCAAGTGATCCACCAGCCTCGCCTCCCAAAATGCTGGGATTAC
AGGCGAGAGCCACTGCGCCCAGCCAGCCAAAACTGTAATTTTTTTTTTTT
TTTTTTTTTTTTATGAGATGGAATCTAGCTCTTTCGCCCAGGATGGAGTG
CAGTGGCGCGATCTCTGATCACTGCAACCTCCGCCTCCCGGGTTCAAGTG
ACTCTCCAGCCTCAGCTTCCAGAGTAGCTGAAACTACAGGTGAGTGCCAC
CACGCCCGGCTAATTTTGTTTGTATTTTTTTAGTAGAGACAGGGTTTCAC
AGTGTTAGCCAGGATGGTCTCGACCTCCTGACCTCGTGATCCGCCCGTCT
CGGCCTCCCAAAGTGATGGGATTAGAGGCGTGAGCCACCGCGCACGGCGG
AAAACGAGATTTTTTAGATCAACTTTACATTGCCAATGCCCATGGTATTC
CCTCCACAACAAACTCCACAAGAGTGCTCAGAAAAGTCAAACTTGTTATC
AGGTGATCTTTAGGGACCCAAAGACTACTCTTCCTACCCTTTCCAGTGTT
GCCCAGGCTGGAATTGCACTAGCGTATTCACATGTTCCTGCAGTCTCTAG
CCCGAGAGTTTAAGCTATCCTACCACCTCAGCCTACCGAGTAAATGATAG
TACAGACGCAAGCCGTCACACCTGGTTAGCTTCATTTTTTTGCAGAGACG
AGTTCTATGTTGCCCAGGCAAATCTGTTAACTCCTGAGCTGAAGAAAGCC
TCATGCATCGACCTCCCAAAGTGCTAGGATTACAGGATCTTGCCAACACA
GAACAGGAGTATCTCCTGATCAATTTTTTTTGAGACGAAGCCTCGCCTTT
GTCGCCCAGGCTAGAATGCAAAAGCGCCATGTCTTTTCACTGCAACCTTT
GCTTGCTGGGTTTAAGTGATTCTCCTGCGGCAGCCTCCCGAGTCTCTGGG
ATGACACGCGACTGCCCCACGCCCGGCTAATATTTGTATTTTTAGTAGAA
ACGAGATTTAACCACGTTAGCCAAACTGGTCTCGATCCGCACGCCTCGGC
CTCCCAAAGTGCTGGGATTACAAAATCGGAAAAATTATTCCCTAGAAAAC
GGTGAAATTCAATATTAAAGCTCTTTATGTGAGACTTGAGTGGCTCTGAA
AAGAGCCTTTGAGTTTTAAAGCACCTAAGCACACATTTACTTGGAGCTTG
TATACTTGGTGACAGCCTTGGTACCTTCGGACACTGCGTGCTTGGCCAGC
TCTCCGGGAAGCAGCAGACGCACGGCGGTTTGGATCTCCCTGGAGGTAAT
GGTCGAGCGCTTGTTGTAGTGGGCCAGACGGGAAGCCTCGCCTGCGATGC
GTTCGAAGATGTCGTTAACGAAGGAATTCATGATGCCCATGGCCTTGGAT
GAGATGCCAGTATCGGGGTGAACCTGTTTTAGCACCTTGTACACATACAC
GGAGTAGCTCTCCTTACGACTGCGCTTGCGCTTCTTGCCATCCTTCTTCT
GCGCCTTGGTCACAGCCTTCTTGGAACCCTTCTTCGGAGCAGGAGCTGAC
TTAGCTGGTTCAGGCATGCTGTCAGAAAACAATAACAGCAGTGAGAATGA
ACGCACTTAAATAAAAGCTCGTGTCTAGAGTCTCTCCTTTTATAGGCCTT
TCATGCAAATAAAGAATTCAAAATATCCAGCTCTGATTGGGCAATGTGTT
AGTGACGCATACATGTAAAATAGCCTTCACCTTATTTCCTTTCTAATTGG
TTGGCTCGTCAAAGAACAATTTTAACCAATCAAATTGCGCCTTTCACAAT
TCTACCGATGACTATAACTAGCTTCTTATTCCTCCATCGAGCCCATTCTT
TTTCTTTATTCAGTGGATTGTTAGTTCTTCTGCTGTTAGGAAGCCACTAT
GTCTGGACGTGGAAAGCAAGGCGGCAAAGCTCGGGCAAAAGCTAAAACGC
GTTCTTCCAGGGCCGGTCTTCAGTTTCCAGTTGGCCGTGTGCACCGCCTC
CTCCGCAAAGGCAACTACTCCGAACGAGTCGGGGCCGGCGCTCCAGTGTA
CCTGGCAGCGGTGCTGGAATATCTGACGGCCGAGATCTTAGAGCTAGCTG
GCAACGCGGCTCGCGACAATAAGAAGACCCGCATCATCCCGCGCCACCTG
CAGCTAGCCATCCGCAACGACGAGGAGCTAAATAAGCTTCTAGGTCGCGT
GACCATCGCGCAGGGCGGTGTCCTGCCCAACATCCAGGCCGTATTGCTGC
CTAAGAAGACGGAGAGCCACCATAAGGCCAAGGGCAAGTGAAATGATTAC
TAGTCAAATCCGTCAGTGATCCCGAGTCCCAGAAACCAAAGGCTCTTTTC
AGAGCCACCCACCTTTTCTGTAAAGTGCTGGAATACACATACGATGCCTG
AAATCTCAATGTTCACTGTCCTAGTTTTTAACGAACGCTTCTGACGTTAC
TGGTCAGTTCTTTATTGAAATCCTTGCTCACATTTCATGCACTAATTTAT
CTTACTGGTGTTTCTTTGCAGTAAAAATGCGTTTATAAAGGTATACAAAA
TAGAAACCGAGGTTGTGACACCAAGGTTTCACTGCGTTATTTTGTGTATA
GGTCCATGCTGTGTATACAAATTTATCATTAATACACAGGCTGTTTATTC
ATGTGCACTTGTCAGAAAAGGGTGAAATATTAATACAGAAACGAGAGAAC
AAAGAAGGATAGCTGCCCATTAGCATTTCAGGGCGGGCTTTTTAAGTTTT
AAAGATGACTGCATTCCGGCTGGGCTCAGTGGCTCATGCCTGTAATCCCA
ACACTTTGGGAGGCCAAGGAGGGCGGATCATAGGGTCAGGAGTTCGAAAT
CAGCCTGCCCAACATAATGAAAGCCCGTCTCTACTAAACAAATACAAAAA
GTAGCCGGGCGTGGTGGTGTGCATCTGTAGTCCCAGCAACTTGGGAGGCT
GAGGCAGGAGAATCGCTTGACTCCGGGAGGCAGAGGCTGCAGTGAGCCGA
GATCACGCTATTGCACTCCAGCCTGGGTAACAGAGCAAGACTACGTCTCA
AAAAAAAAAAAAAAAAAAGACTACATTCCTCTAGTGAGAATTGTGTTTGT
TGGATTTCTCTTTTCAAAAGGAGCAATTAACACAGTATTCTAAAATAAAC
ACTAAACGAAACTAAGCAGTAACGGCCTGACGCCCTAGGTCAGACCTGTA
ATCCCAGCAATTTGAAAGACTAAGGCAGAAGAATCGCTTGAGCCCAGGAG
ATCAAGACCAGCCTGGGCAATAAAGCGAGACAGCCCCCTCACCTCCACAA
AAAGTAAAAAGCCTGCCCTGCCCGGTGGCTCATGCCTATAATCCCAGCAC
TTTGGGAGGCCGAGATGGGCGGATCACTTGAGGTCAGGAGTTCAAGGCCA
GCCTGGCCAACGTGGCAAAACCCTGTTTCTACTAAACATACAAAAAAATT
AGCCAGGCATGGCGGTGGGCTCCTGAAATCCCAGCTACTCGGGAGGCTGA
GGCAGGAGAATCGCTTGAACCCGGGAGGCGGGGGTTGCAGTGAGCCAAGA
TCATGCCATTGCACTCCAGCCTGGACAATAGAGCGAGACTCCGTCGTCTC
AAAAAAAAAAAAAAAGAAAAGAAAAAGCCTGGCCTGGTGGCTCAGTCTGA
GATCTTAGATACTTGGGAGAATTACGCGGGGAAGGATTGATTGAGCCCAG
GAGTTCGAAGCTGCAGCGAGCTATGGGGGGCAAAGCAAGATCCTGTTTAG
GAAAGGAAAAAAAAAAAAAAAACAAAAAAAAACCCAGGAGCAAAAACTTA
GTTTTATGACCTAAATTTATAAATGGACTACACTGTAAAGCACAATTAAT
TATTCAACTTTAGTAGAAATCCAGTCACATTTCTCTGTAAAAAATCTCAA
ATCTAATTGGATCACACACCAGGCCCTATAAAGAGAAGTGATCTGTAAAT
CTGATATGAAAGGTCATGGCCTGCACCAAGCCAACCACACGGAAGTCCAC
TGGTGGCAGACAGCCTCCTAAGCAGCTGGCCACCAAGGCAGCCAGCAAGA
GCACTCTGGCCACCAGCAGCTTGAAGATGTCCCTCAGATATAGGCCCTGA
ATCATGCTGAAATTCATCGCTACCAGAAGTCACTGAGCTACTTAAGGGAA
AAGCTGCCCTTTCTTAAATGTTAGGACAAGGTTGCTGAATGAGATTATTA
AAAAAATTAATGCCCCTAGGGTTCTAAATAATTGCAGTTATATGTGTTCC
ACTGAACAGAAGTTATTGGCATCACAAATAATTTGCATCAAAAATAATTT
CTGGTGATACAAATAACAGAAATTATTTGCATCACCAGACAAAAGCCTCC
AAGAAGTAACTTCGATAGTTTGATACCTTTAATCAATGGTAAATTGTGAG
ATGATGTAAGCACATTTCCCTGCAAACTTTGTAAAACCTATAAATTTTTT
ATAGTGGGATACATTCTTCCCCCTCCCTTTTTTCCTCACAAGTCTTACAA
TGTTTCTTAAATAAAATTTTCACTAAAACACGATTAAAATATAGCAATTG
CAAGATAAATGTCTATGAAGCCCCATAGTATAACTCCCTGACATTCTTTA
CTCAATCAAATTGGGGCTCAGAAACAATACCCCAAAATGAAGGCCAAAGA
AGCAACCTCAGAAGCAAAATTTTTCTGTGACTTTCTCCTGCCCTCTTGTC
TCTCAGTCCCATTCTCCCCTGAGGCTAGACATAGAAACTAGAATTCCGGT
TTCCCAAGGTGGCTTATGACAACCAGAATCCTTTTTCCCCAAAGCCAACC
ATAAAAACTAAAAATATTACTCTAACTTCCCTTCCAACTTTTCGTGTAAA
AACTGGACACAGAGAAATTATTTGATCCACCTTGTTTAATTGCAGGTCAT
AAGACCCCATTCCAGAGATGGAGCTGTCCCATACCCAATACCCAGAAGGA
AGGAATGCATGTTCAAAGAGGTGAGGGATGAAATGAAAATTCTAAACCCC
TTTGACAGAATAATGGACCCTCCTTTGGCTAAAAGACCCCAAAAGTTTAA
GTTCCCAGGCATGACAGGATGGAGGCTGCACATCCTGTTTGTTAATACCC
CTCTTCCCCTTTCTAATCACTGCTAGATTTTCTCAAAGTCCGATTTGAGG
GAATAATACACCGGAAAGCCCTTTTACTTACTTTATCTGGCCTCTTCCAC
CCTCCTCCATGGTGGTCCAGACAAGACAGATATTAAGGACCATAGAGTTT
CTTGATAAATGACTGCAGGCCCACAACTGGTTGTGACCAGTCTCCTGAGA
ATGCAGATCATGGACTTCTGCCCTACATTTCAGTTTTATATATAGGACCT
AATTATAACTCATTTAAATGTTAAATCTTCACCCCAAAGTGATCATGGGA
CATATCTTACATACATGTAAACCTAATACACATCTGATTGGGTGTCCTTC
ATGAATATTCATAGCTCCTCCTATAACCTGTTGAATATGTATATTTCTCC
AACCCAATCCTCAAAAATTCCTGTTTTATCCCTCCCTGCTTCCCTCCAAG
TGCCTGTCTCTCAGCAAACCAAAGCTACCCTTCCCAGCCTGTCAGAATGG
CCACCTTGCAGGCTGCAACTCTTTGAGAAATAAAGCTCCTTTGCAAATGT
ATGAACCTTCTCATTCTTCAGTTGACAGAGGCCAAGAAGAGTCTAGACAA
ACAGGCCTTGCTGGGTTTCTCCACTCGGTTTATTAACGTTTCATCATACC
CTTTTTATCCAATCAAATTTCTACAAGGTTGTCCATATGTTGTTGAACCT
AAGCATAGAATTGGACAATTTTTCCTGTATCTTTGTGTTTTCATCCTAAA
GGCTCCCTTGAAGACGTTAATAAATTTGTGTAACTTTTCTCCAATTAATC
TGCCTTTTGCAAGCTAATCTTACAGCAAAGCTTCAGAGCTCGCCTTGGCT
CCTATATAATAATAAACACTTTAACTTTTTATTCTTTTTAGACTTCAAAG
TAATTGACCTGATGTTCTCATCCGAGTTTTTCTTGGAGCTTATGTAGCTT
CCAGGAATAGCAAATTATTTTCCAGACTTTCTTCTTTTCATGAAATGGCA
TTGTGCTTCCACAGTGATTTCTCTTCCCCTTTTTTTAAACACCAGAATTA
GCAGTTGTAGAGGCTGTCCCTCAAAAATATATGATCGAGGGGAAAATATT
CATATAACATTTCTTTTTTTGTTGTTTTGTTTTTTTTTTTTTTTCATTTT
TGGGTCTTGCTCTGTTGCCCAGACTGGGTTGCAGTCTCACAATTATGACT
CACTGCAGCCTCAAATTCCTAGCCTCAAGCAATCCTCCTAACTCAGCCTC
CTGGGTCACTGGCATTATCGGACTGAGCCACTGTGCCCGGCTAAAAGAAT
TTCAAATACTGTCCACTTACTGATATTTTGCTATGGAAAAATTCAAACAT
CAATAATTTTGCTAGTTGCCCACCTCTTCTTGCGTCATTGAGTAATGGCT
TAACAAGCCCCCTTAGTTCTCTAACACAACTGTATAGACATATAGATGTA
GATATAAATATAGATATTGATTTATTGTAAATAAAGTCCAGATGCTATAA
CTGGGTTCATAGAAATATATTGAATGTCCTCATTGTTTCAAGGCCTATGC
TGTCAAGATATGGTAAAGAATCAAGAAACAGAGAAGAGAAATGAAGAATC
CTGGAACAGTGCTATCTACAAAGAATAATGCAAGCCACGGCCAGATGCGG
TGGCTCATGCTTGTAATCCCAGCACTTTGGGAGGCCAAGGCAGGTGGATC
ACCTGAGGTCAGGAGTTCAAGATCAGCCTGGCCAAAATGGTGAAACTCCC
CCCATCTCCACTAAAAATACCAAAACTACCTGGGTGTGGTGGCTGGTGCC
TGTAATCCCAGCTACTCAGGAGGCTGAGGCAGGAAAATCGCTGGAACCGG
AGAGGCAGAGGTTGCAGTAAGCTAAGACGGCAGCACTGCACTGCAGCCTG
GGTGACAGAGCAAGACTCTGCCTCAAAAAAAAAAAAAAAAATAAAAAAGA
ATAATGCAAGCCACATATGTAATTTTGAATTTTCCAGTAAGCACATTTTA
AAAATTAATAAGCAGGTAAAAGAATTTTAATAATTATTGTATTTAAAACA
AAATACAAAATAATTATTTCAAAATATAGTCAATATAAAAACATTATTAA
TGCAATATTTCACATTCTTTTTTAAATCTTAAGTCTTCTAAATATGAGGG
ACATCCTATTCAATTTGATATTACATTTTTGTTGGAAATAAATGGAATTT
CATTTTGATTTCATAAATTTCAGTGCTGAAAAATAAAATTCATATATCTG
ATTGTTTAAAACATATCTAACATTTTCCAATAACTGAAGTATCAGCCTTT
GAATTAAAATAATGAAAAGTAAAATAAAAATTCAGGCCGGGCACAGTGGC
TCACGGCTATAATCCCAGCACTTTGGGAGGCCGAGGTGGATGGATTACTT
AAGGTCAGGAAATCGAGACCAGCCTAGCCAACATGATGAAACCCCGTTTC
TACTAAAAATACCTCCACCCCACCCCCCCAAAAAAAATAAGCCGGGCATG
GTGACAAGCACCTGTAACTACAGCTACTCTGGAGACTGAGGCAGGAGAAT
CGCTTAAACTCGGGAGGTGGAGCTAACAGTGAGCTGAGATCACCCCACTG
CACTCCATCCTGAGTGACAGAGCAAGACTCCTTCTCAAAAAAAAAGAAAG
TCAGTCCTCAGCAGCAACAACCACATTTCAAATGCTCAGTAGCCACAACT
GGTTTCTGACTGTTTTATCACATAACACAGATCCTATGGGAAATTGTGTT
CAGGTATGGAAATAGTGATGGAAATTACTGATTAATACAAGTGAGCTGCT
AAGTTCTTATGTAATCATGTAAATTTTGCACTGACTTCTAAAATAAAGCT
TTACAAATATTTAGAGATGAGGATTATGAAAGGAACTGAAGGTAGGTTCC
AATGGCAAAACACCGGATTGACAGATTTAAGAACACTGGGGAGGAAATAG
AACTATGGGGCATAAAGATGGAATTTCCTTAATGGTTCTCACTGACTGTG
ACCTAAAGTTTATCTTTTGATTTTGGAAACATTTTTTAGATGTAGATATT
AACATTCTAATAATAGAAATGAAAAAACTAAAATGAAAATGAGAAAACAG
AAGATAATATCAATAAACAGGTCTTGGGCCTCAGAAGATGAGATGTAGGG
AGTGTGGAGAGGAAAAGCACAGAGGGTGCATAGCTCTCATTAACAAACGG
CCCAGCCCACAAATACGTAATCATATTATACAAAAGGATTTCAGTTCTTC
CCTTGCTTCCTATGAAACAATTTTGCCAACATACCTAACCGTTTTACCGT
GATTTAAAGTGTACAGAATTTTCTTTTTCTGAAAAGGAGAGAAGCAAGGG
ACTCATATATATTTCAGATGTGAGATTGAAACGCACGACAATGTGTAATT
TCAGTCAAGACTTGCCCACGAGTCCTAAGATAATTCAAATTTGCAAAATA
GACACTAACTTGAAAGGTGCAATTGTATCAATCCTGTGGTTAGCAGAATT
TTGATGAATGCCCTAAAATAGGGCAGGTTTAACAGAATTCAGGGAATGAG
CAGGAATGCACAAAGCATCCTTTGTCTCCTCTCCACTCCAGCTTGCAGAC
ATCCGCGGGCATTTGCGGGCAGTGATAAATTTGGTTTAGCCGTTTCCCCT
CCCTGGAGGACGGGGGCTCCAGCATATTCGTGATGTCAATCGCCTTGGAC
TACATGCCAGCGTCATTGCGAACCTGCTACACTTTACAAAATAGCTTTCC
AATGAGAAAGAAAACCTACTGGGAAAGAAAAACAAAAAGAAACTAGACCT
TGCAACGGGCACGCACGCGCACTATCCCTCTCTGAAATATTTATAGTACG
CTTACACAAACGCGAACTTGTAAATCAAAACTCTGCCTGAACCAAAGTAG
CCAATAGATTAAAAGTATGTAAATTAGGAATTCCCAAACTGCTCTTTTTA
TTGGCTAGGAAAAGAACACCTTACAGGGAATCCGATAGGTTAATTCACAA
TAGTGTTAGGCTGTAATGTCATTCCTTAAGAATCTTTTCCAGTAAACATT
TGTTACTTTTTCAAAGTAATTGGGAGCTGTTGAGTGTGGAAGCGAAAACC
AAGTTAAGAAGTCCTGTTATTTGGGTGAGTCCAGTTCCTATAAAAGTTCT
GTTGGATGTGTCTTAAATTGTTCGGTGCACCTCAGCTCTCTCCCGCAGGG
ATCCGGAGAAACTGCGCCATTGTTGTCTTACAGAGAAACAACCTTCTAAC
ACTCTCTTCGCCGCCATCTTTTTCAAGATTTTAAATTGAAAATACTTTTT
TTGACGGCTCTTGCCATTACGTCTGGACGTTTTAATTTCAACAAAACGAA
ATAATAGTGTTAAGTTCTTTGAGTCAAACCCGATATTACAGAGGTAGGGA
TTCCAGGATATTAGAATTTTACTATAACACAAATGAAACACAAAGTTCCT
TATGCTTAACAGTGTATCTTAGAAAACCTTGTTTGAGTGAATTAGCCTTG
TACTCTATAATGAAACGAGGAATCATTGAGAGATACTTAGGCAACGGATT
TTAAATGAGTGAATAGGGAAGGGAAAAACTTCAGGAAAATGCAGAAAAAA
GCAGCGGAGATTTTGGAAAAAAAAATTCTAAAGCACTTTCTAACGCAAAC
ACATTCGATTTTTTATAGCTAAACAGGATAACAGATCAGTCTATTAAGTT
AAATGATCAATGTCTTTGCAGGTCATGGTCTACGTGAAACATCAAAGAAA
CCTGTAACGGAAAACGACTTGTTTGAAAGAGCCAGTTCTCTATCCAAATT
TACCAATCAGAATCTTGCACTGAAAAAATAAACCAATCGTGAATCTCTAC
GGCCACTTCCGGAATTTAGCAACCGATCACTAACAGGGATCGTCCACAAT
CCAATCAGAGTGATTCTGTTCCTATATAGAGGGGCAAACCAATCTTCCTA
ACTCATTTACTTTGCAGATGAACTATGGCGCGTACTAAGCAGACGGCTCG
TAAATCCACAGGCGGTAAAGCACCGCGCAAACAGCTGGCCACTAAGGCAG
CTCGCAAGAGCGCTCCGGCCACGGGCGGCGTGAAGAAGCCCCATCGCTAC
CGCCCTGGCACCGTGGCTCTGCGCGAGATCCGTCGCTACCAGAAGTCTAC
CGAGCTTCTAATCCGGAAGCTGCCGTTTCAGCGCCTGGTGCGAGAAATAG
CTCAGGACTTCAAGACCGACCTGCGCTTCCAGAGTTCCGCGGTGATGGCG
CTGCAGGAGGCCTGCGAGGCCTACTTGGTGGGGCTTTTCGAGGACACCAA
CCTGTGCGCTATTCATGCCAAACGCGTGACCATCATGCCTAAAGACATCC
AGCTTGCCCGCCGCATTCGTGGGGAGAGGGCGTGAATTGTTTTGAGTACA
AACCTTAAATCCAAAGGCTCTTCTCAGAGCCAACCACTTTGTCCGTGAAA
AGGGCTGTAATCCTTTGAGACGCATTAGACCACTAAACTGCACTGATCCA
AATAGACATTTGAAATAGTGGCATTCAGTTCCCTCGATGCTTCATTTAAA
TTTCCAAATTTAAGCGCTCCCTCAGGTTTTCGCCTAGGGCTGGGCCTCCC
TACGCTGTTCTCCATTGGTTTAGCTGGCTTTGTTTTGCTGTTCAGGCCCT
CTGCTGCTTTCTTGTACATTGTTCTCGTTTTCTAAACTCCTGGCCACTTA
ATTGTACCCTGCTTAACCCATCCTCTTGTTTTCTGGCTCAACGCTCTTTC
ATGTGGTGGCCTGCATTTTAGGTCTTAACTGCATAGGCTTTCAACGCCTT
GGTTTTGCCTTTCCTTGATGTTTATTTGACCTTGCCTGAGGGGCCAGCGC
TTTTGATCTGCATCAGGCTGCCTTACTCCACTAGTGTTTTGAGACCCAGC
TACTTGCCGGCGACGGTCGGTGCCTTGGGTGCGGTCAACGTTACTCTCTG
TGCGCCTGATACTGGTCTAAGGCTAAGGTTATTAGCTGGAACACCTAGAC
CCGTGGCACTAACACACAGCTCTTGCAGACTTGACAGCCTTGCATAGGTT
CTAAACTGCAGGAGTCAAAGCAACGAAGGTGCAGATGGGTGTGTCTCAAA
CCTGAGTGCGAAAGGAAAATGCAGAAATCATGAGCCTTTTCAACTTTCCA
GTTGATATCTTTTGTTTGCTTTTTTCTTTTCTTATTTATTTATTTATTTA
TTTATTTATTTATTTATTTATTTATTTTGAGACGGAGTTTCGCCCTTGTT
GCCCAGGCTGGAGTGCATTGGCGCGATCTCGGCTCACCGCAACCTCCGCC
TCCCGGGTTCAAGCGATTCTCCTGCCTCAGCCTTCCGAGTAGCTGGGATT
ACAGGCATGAGCCACCTCGCCCGGCCTTCCGGCTGATATCTTAAAAGAAC
TTTTCAACTTTAGTAAATACCCTGTCTTAATCAAATCTCATTAAAAGTAC
CCCATATTTATCAACAAAACATGAAAATCCTTGGACGGCTTCAAAGTTCT
TACAGAAAATATTCTGCCTTTCCTTTCCATACAAAGGCACAGCTTCGAAA
CTGGTAGGTGAAGGGAAGGAAAATAAGGAATTCTGTTCCGAAATCATACA
GGCTGTTATTTGGAAATACAGAAGGGTGTATGTACTATATGGGATACTGC
ATGCTATTTGGAAGAATTTTGTTTATTTAAACATTTCAGCAAATTTCTCA
GTTTTGATATGGGGTGCAGTATTTTTAACTCATTGAGAAATTTCTACTAA
CTTTTTTGAATGTGCTCTTTTCCCACTAGTTGCACTAAGGAAAGAGGTTA
GTCATGTGGTAAAATTAATAGTGACAAAGCTGTAAATAGCTCTGCAGGCC
AAGGTAGCCATAGTAAGAAGTCCTGGAGATTTATGGAAGAAATTTTTGTT
CATGGAAGCCTGTCAGACATGAAGATGTGGGTCTTGTGAATTGGAGATTC
AGTGCGTGAGGAAAACAGCCTAACTATCCATAATTAAGGTAACTACTGTC
AGATATTTGTAACATAGTGAACATCCTATTATGCTAGATAGAAGCATTCT
CTATTTGAATGTTGTTTCCTGTATCCTGTACTTTCTTTAAGATTCTAGCT
CAACAAGTTTTAACCTGTATTTCTCTTACAGCTACTGGAATTCAGTACGT
GAGGACTTGGACTTGGTGGGCACAGAATGCATCTTTTTATATCATTAAAT
CCACCAGAACATCTAGCATGGTCATTTGCCTAAAACAAAGCCTCTGGAAA
TTTAGTCAAGTTGAGATGTAAAATAAAAGATTACTGAACAGAATTTAACA
TTGAGTGCATTCCTATTTACAAAAATAAAAGATTAGATAAAGTTTATATA
ATTTTAATATATAGTTTTTCTAAATAGGAAAAATCCACACTTATTGAGTG
GCTGCAATGGGCCAGAAGTCATGCAGTATTTTATGAAGCCTCCAAAAATG
TAAGTTCAATAGTTATCTATTATCAAAAACAAATTTAAAAACTGAAACTA
AGAAAATTTCAGATAGTGCTGGAGCCAAAACTTTCCCCACTAGGCATTAC
TGTTTTAAATAAACAGCCTCAGCAGAATCCTCATCAGTTACTCCTGAGGA
CTTTATCACCTGGAAGAGCTACTAACATGTTTAATTTTTTCATACACAAT
AAAATAAATGGATGTTTTAAAATTTACAGGGTCTTAGGCCAGGCAGGGTG
GCTCATGCCTGTAATCCCAGCACTTTGGGAGGCCAAGCCAGGCAGATCAC
CTAAAATCAGGAGTTCAAGACCAGCTTGGCCAATATGGATAAACCCCGTC
TCTACTAAAAAAATACAAAAATTAGCCGGGCATGGTGGCACTTGCCTGTA
ATCCCAGCTACTTGGGATGCTGAGGCAAGGAGAATCACTTAAACCTAGGA
GGCAGAGGCTGCAGTGAACTGAGACTATGCCACTCCACTCTAGGCTGGGT
GACAAAGCAACATTCCATCTTAAAAAAATAATAACACCAGCCTGGCCAAC
ATGGTGAAACACCATCTCTACTAAAAATACAAAAATTAGCTGGGCATGGT
GGCAGACACCTGTAATCCCAGCTACTCAGGAGCCTGAGGCAGAAGAATCT
TTGAACCTAGGAGGCAGAGCTGGCAGTGAGCTGAGATTGCACCACTGCAC
TGTAGCCTGGGTGACAGGGAGAGACTCCATCTCAAATAACAATACTAATA
ATAAGAAAATGAACTTTACAGGGTCTTATATGATTGTGAAGTTCTATTAT
ATTATAATTAGTACTGCAAATTGCACAGAAATGTAACTGATGTACATACA
GGAAAATATGACATTAACACTGACAAATTTTAGCCTTTCTGCATACTATT
CAAATAGTAGCCTTGATTTAACCACACATACACAGGCAACTTTTTTCAAA
GGCATACACTGAGATAGTAGTAAATAATACCAGATGTCTTTAAAATAAAT
TGTGATTTTATTTGGGGAAGATCTCAAATCTGACCCCTGTAAGATCATAC
TTTCTATGTACTTGTTGGTACACTATATAGTATATATCCATTTCACAGTT
ACATAGTTGCCTGCAAGTACTTATAATTAAAATAAAACAAGTATGTAATC
TCTGAATAACCAATAGCTTCTTCATATTATAAAGATAATAGCTAAAACTC
AAGACAATTCAGAAATCCCATTTTATTATTTCTCCATACTCACCCGACTC
GACCTGCCAACAGTAAATATTGATATGTAACATTTTGGAATTTGCAAGGC
AAAGGTGAAATTTTTTTTCTTTGTTTTTATTTTGTAGTTGCCCCCACTAA
AAATTGTATATATATAAAATGGTATACTTCCGAAGATAAGGTAGTCTGTA
AATCAGGCCATGGAAACAAGGGTCATGAAAGGGGCAGAGAAATTTGTTAC
TCTTCTTTTCCCACACAGGAAAACAGAAAATGAAACCACTGAATTTGATG
AGTATCTGACAATAATGTAACCCAACTGATGGAATTTTTTAATTCAGACA
CACACACACACACACACACACGCCCCTAGAGTAGTGGAAAATAAGACAAA
TGCTCTAGAGTTCAGTTTAGTTAATGGGAGAAAATAATAGATGCATTAAA
ATTTTTCTATTGATAATAATTGTTCTCAACTATTAAATGTCATGAAAGCA
CATTTTCAGAGATAAGTTGATGTTTTGAATTAGAGGGATTTTTGCATGGA
GATGTAATTTCAGAAGGAATTGGAAGTATTAGAAAGATTCTCACAGGGAA
TTGTTCCTGAACAAAGTTGTAAAAAATACTAATAATAATAATAATAATAA
TAAAGAAGAAGAAGAAGAAATAGAAAGATTACATTGTTATAGTGTCTGTG
AGTGCCAGCAGAGAGTATTATGAAAAGGGGCTAAGATGCTACAGGGCTTT
CCCTTGAACCTATGAGAAGCCAGTGACTTTTTTCATAAGGCATATTTGGT
TTTTGTTTTTGAAAATGGGCCGGGCGTGGTGGCTGACACCTGTAATCCTA
GCACTTTGAGAGGCCGAGGTGGACAAATCACCTGAGATCAGGAGTTTGAG
ACCAGCCTGAACAACATGGTGAAACCCCCTCTCTACTAAAAATACAAAAA
CAAATTAGCCAGGTATGGTAGCGTGTGACTGTAATCCCAGCTACCCGGGA
GAGTGAGGCAAGAGAATCACTGGAACCCAGAAGGCGGAGGCTGCAGTGAG
CTGAGATCGAGCCACTGCACTCCAGCCTGGGCGACAGAGCAAGACTCTGT
CTCAAAAAATAAAATAAATAAATAAATAAATAAATAAATAAATAAAGAGT
TAAGAATTTAGAAATTGGAGGCTAGAGAAATTAGGGAAATAGTAAGCATT
GGAATAATCCCAGCTATGAGAGAATGAAGAGAGAATGTAGACGGGAGAAT
ATGTCAGAATTATTGAGGATTCTTTAAAAATCAACCTGATTTAGTGACTG
TGTTAACAGGGATGATTGAGGCCTCCCCACAATACCATGAAATTCTGCAT
CCTCCAGTTAAAGTAGTGACTTCAGGTTGATCCTAAAAATTACCTTTGTG
TCAGACCTATGCCATACACATAAGTACTCTCCAACAGCTAAGATAATATG
AAAATGCCCTTCATAACTTCCATGCTAAGACACTGTTAGTTTTCTTTACC
AATCTCAAGATATTCATTATAACTGCTACCAAAATTTTAAGATATGGAGA
AAGATTTAAACAAGTTCAGATTTCCTTGAAAACAAGTGCATGTCCTCCGT
GGCAAATGAATATGAACATGAATTTATATAAATCAGAGCAACTCTGGAAG
ATCATTGATTGAATCATCACATTTAATTGCTTCTCTTGCATTCCAAACAC
ATTGTGAAATGGATACTTCACAACGGGCCGGAAACAGAAATACATAAATT
CTGCTTATTTCTCAATGAGCCTAAAAAGGAACCGGAAAATACCACTCCTT
TTCCAGTTGATGTAACAGAATTGAAGCAGCGTTAAGAATGATTCCAGAAA
TCAAGAAACTTGTTTGAGACCTAGGTCCACCATTTACTGACAGCAAATGG
TCATTTCTTGCCATTTCACCTTTCTAAGCCCCAAGTTTCTTAACAGTAAA
TCAAGCATTTTAGCTATACCTGATATAAATGCATTGTAACTGCCCAAGTG
AGGCAGTTAAGTAAGTGCTTTGTAACAGTAAGAAACTAGAGGTATGTTAT
AGTCATTTGGACTGCTCTTGCGGAATGCCACATTCCCCACCTAATTCTCT
TATTCCTTATCACTTTTCATCAAAAGCCTAAATCATGTCATTCTGGGTAC
TAAAGACCTCCCAGATCTCTTCTCCGCATTGGGAATTGGAAAATAATACC
CCAAAACGAAGTCCTTAGAAGCAGAAGTGACCTCCTGCTATCCTTTGGCC
TCTCATCCTCCATTGAGGCTACACATAATAACTAGAATCCCTCTTCCCCA
AGGTGGTTACTGAAACTAGAACCCCTTTTTCTTCAAAGCCAGCCATAAAA
CCTAAAAATCTTACTGTAACTTTTCCGCCTCCTTTCTGTGTAAAAGCTAG
CCATAAGAAAGTATATGTCTTACGTTGTTTGGCTGTAGGTCATAAGACCC
TCCCTCATTCCAGAGAGGGTCCTCTAGAATGAGGAAGGAATACCCAGAAG
GAAAGAATCTTGCCAGAGGCCAAGAAGAGTCTAGACACAGAGGCCTTGCT
ATGTTTCCCCAGTCTATTAGCATTAGATGACACCCTTTTTATCCAATCAC
AGTTCTACATGGCAGTTGGTACTTTGTTGAACCTAAGCATAAAAATGGAC
AGTTTCCCCTGTACCTCTGGGCCTTCATTGTGAAGGTTCCCATGTCACAT
AAACCTATGATGAAGTTTGACTTTTCTATTAATCTGCCTTTTTTCCGTTG
ATTTTCAGTGAACTTTCGGAGGGTGAAGTTTTGCTCACCCCTACATACCT
GTATTTTTCACTCATTTTCAAAAAGATTATTTTGAATAAATATTTCAAAT
CCTCCCATTTATTCAGATCCCCTTCTCAATCAAGCCACTCTCATACAGGG
AGGTATTTTGGCTTTCTCTACAAAGAAGAAATTGTGTGATGTAGCCGTGG
TTCCCAAAAAATTAAACTCCTGCTTATAACTAGAAAGATGTCACAGGCTA
CATCCTTTTCTTTGTGGGGAGGGAGGCAAATAATAATGTAAAATATAATA
AAATATTAACTAATAAGCAGAATGTAAACAAAGAAGTAAGATTAAGAGGT
ATTATAATCATGAGGGATTTATAGTATTTGGTCCCACTGCAAACTTGTTC
AAGAGTTCATGACTTGTTTTGTGCTATGTATTCTGGAGATTCTGGAAATC
TATAGATGCCTTCTCAAAACCATGTTTTTAAAAAATACTTATACAGGGTA
AGAAAGGTAGTGACACTAAATTTTTTTTTCTTAAAGTCTGTATATGTGCT
TTAGTTACACATCAAATAATAAGATCTAGCAGCAAGTATAATGTTGGCTT
GAAAGGTTCACAATTAGTGTAAACTATTTCAAGACACCTGTAATAAGTAC
AAAGTGATATGAAAATATCTATGATTATCATTGATGTGAAATCCAGTGAT
TAGCTGCCTGTACTCACAAAGGAAATAAGCAAATTGCATTTAGGATTTGT
GAAAATGTAATTTTTTCCCATCTAGAGTCCCATAACCATCTGTAGAAATC
AGATTTTGTCGAGATTTCTCCGTACTGTTAAGTGGGCTTTTCTAAAATCA
AAAACAAAACAAACAAAAAATAACCTCAGCCTCCCAAATACAATGTAAAC
AGTAGTACATCCAAGTCAGCCCAACTTCCTATAGCCCATTTATTTGTCCT
GGTAACCCCAATTTCAGGCTTCTTCCTCCCTTCTCCAAGTTTTTTCATTT
ATTTTTCCCTCTCTATTTCTTATCTAATCACCAAATATGTATTGGATAGC
TAACTCTAGCTCCCTGGTTCAGCTCAATCTGTGAGAAAGCAATTTGGGAA
AAGAAGCAGATTATAAGCTGACAGAGGTTCCTTTCATACTTTTTACTATC
TCTCAGCATCAGGGTGGTAGCAATACTTGTGCAGATTGACGCAGAATGAC
AAGGTGAGTAGTCTCCAAAAAGAGAATTCCATTTGGAGAATTCCATCTGA
GGGGGAGGTGGAAAAAAAACAGGCTTTTCGACTACGTCCCAGCATACACA
ACTGTTAATATCGCAACCTGATTGGTGAAAAATTTTCTCTCGGAAAAACC
ACGCAAATAAAAATCTAAGAATACGTTCTGATTGGTTAATTCAGCAGGCT
CTGCAAACCAACAGAAAAAGCAAGTTTTACAAAACTGAGCCAGAGGCTAT
GATGAACTATCCCTCCGATTGGCTTAATACAAGAATTGCATTTTTTTCTA
ACATTACCTGGACGTGGGAAGCAAGACCACACTCGCGCCAAAAGCAAGAC
CTGCTTTGCCACGCGGGCCTACAGTTGCCAGTAGGGCTAATACACCGCGT
CCTCCGCAAATACAGCTACTCCGAGCGGGTTGGACCAGCATGCTAGTGTT
ACCTGGCGGCAGTGCTAGGAGGTTAAGAGTAGGCAGAAATAAATGAACAA
GCAAGAGAGCCCCTGGGAAAATAAGTCCTGGAGACGCTGGCCACTGACAG
AAAAAGACAATGGGCACACTTTTTATTTTGAGACGGAGTCTCGCTCTATC
GCCCAGGCCGGAGTGCAAGTGGCGCGATCTCGGCTTACAACTTCCGCCTC
CCGGGTTCAAGTGATTTTCTACCTCAGCCCCCAAGTAGCTGGAATTACAG
GCGCGCGGCACCACGCCTGACTAATTTTTGTATTTTTTTTTAGCAGAGAT
GGGGCTTCACCATGTTCTTCAGGCTGGCCTCGAACTCCTGACCTCGTGAT
GCGCCCGCCTCGGCCTCCCAAAATGCTGGGATTACAGGAGAGCCACCTCG
TCACGCAGTGCAGCCCCCACACTATTTACAAATACAGTACCTGAGGGCCG
ATATCCCAAAGCTAAGGCTTATCAAAGGCCTGCGAAAAGACAGACACCGG
GCACCACCAGCAGTTGGCCATTCTCAACGACCAGCTGCACAAGATCGTGG
GCCGGAAGCACCTTGGGCATGCCACGTACTGCTCACAACCAGGACGGGAT
GTGCTCAGGAAGTCACCTCAACGCTAAAGTAAACTAAAGCATTTACACCA
CATCCCTGTGCCAGAAATAAAATTTTTTCAGGGCCACTTTTAAGCGCCGC
GCTTTAACAGAAATCGGCCGGCCAATCACACACCACCGCGGGAATTTGAA
GAAAAAGTAGGACCTGGTGGCTCAAGTAGCCTTAGCTATCCGGTGACTGT
GGCTGAGACTGAGACGGAAGGATCCTTGCGCCCAGGCTGCTGGGAGCTGT
TAATAACTGACCCCCAACCAGCACGACTAGGATAGACCGTGGCCGCACAA
CACCGCAGCACCCGCACCCCTCTCCACCCCACTCCCCCCTCCAAAAAGCT
TCAGCTCTTTTGACTGAGACCTGTGGGTGGCTCTGAAAAGAGCCGTTTAA
AATTTTCAACGGGGAACGTCCCGCCAGTTTCACTTTTTCTTCGGAGCTGC
CTTCTTTGCCTTTGTAACCTTCGGCTTCCCCGACTTAGGCTTGGCCGCCT
TGGGCTTAGGGGCTTTGGCCTTAGCTGGACTCTTGGCAGCTTTTTTTGGC
TGAGGTGTTTTCACCTTTTTCGCACTCTTGGCCACTTTCTTGGTCCCAGC
AGCGGTTGCTGGCTTCTTTACCTTCTTAGGAGTCTTTTTGATGCTTTTCT
TCGGGGTAGCGGCGCCAGCCACCTTCTTGGGCTTCTTGGCTGCCCCAGCA
GGCTTCCTAGGCTTGGCTGCGCCAGCCTTTTTGGCCTTGGGTTTGCCTTC
CCCGGAAGCCGCTTTCTTGTTGAGTTTGAAGGAGCCAGAAGCACCGGTAC
CTTTGGTCTGCACCAGGGTACCTTTGCTCACCAAGCTCTTGAGGCCAAGC
TTGATACGGCTGTTGTTTTTTTCTACATCGTAGCCGGCAGCCGCAAGCGC
TTTCTTAAGCGCGGCCAGAGAAACGCCGCTGCGCTCCTTAGAAGCTGCCA
CTGCCTTGGTGATAAGCTCAGATACTGGGGGTCCGGATGCTTTGCGTTTC
CCAGCAGTTGCGCCTGCCTTCTTCGCCTTTTTCTTCACAGGTGTTTTTTC
TGCGGGTGCAGGAATGGTAGGAGCAAGTGGAGCAGTCTCCGACATGTTTT
TGTCTTCCCAGAAAAGACAATAAGTAATCTCAAACTGTCAGAACAGCATG
TCCTCTACGAGGGAGGCTGAGGGTTTATATAGAGAGACGCTGAGTGATGA
TTGGTTCCTTGCTCCATGCGCGGCGCTGCTGGAAAAGGACTCCTCGTATC
TACCGCGCTGCTGTGTTTGTTGCCCCTTAAAAAAGAGTAAAAATATAAGA
AATCTGGGCATGAAATAATTAGAGACTTGGGGGAAACTGATCCGAGAGAG
TTCGGGCTTCATTCCTGCCTTTGTTTCTATGCATAGTTTTAAAACCGGCA
TCTTGAAACTTTTCTTATTCCCCCAACTCTCTTTCAAACTTCGGTCAAAT
CGAGACAACTTTCATGTTTTCCTTAAAAATACTATTTCTCCCTCTTTCAT
TTGCAAATCTCTCTTCCAGGGCATTGTTCTGTGAATTCTTACCGTCTCAA
CTTTATATAGATAAACTCATTTTTATCCAAATGTGCAGGGAAATTGGGTT
TTTTCGCAGGAACAATAGCACAGGCTCTCTGGAGAGCTGTTTGCATCAAC
CTCTAGGAATTGGCACTGAGATAGAAAGTTCTATGTACAAGAGGGGTGAT
TAGTTTAGAAAAGATAGTTTAAAAAAAAAATAGTATTTGAGTTACCAGTG
TGTAAGCTGGATTTGATCTCCATATTTCAGTGGTTTAAACATTTCCAGAA
AGATAAGGGTGAGGCTACATTATTCCTCTTACAGAAAAAAAAGTCCTAAG
TAGAGTTACCAACCTTCTCTTAAAAGTTAGGATCATGGATTTTTCCGACC
TAGAATGGGCATTAAAGATCAACTACCACATCCCCAAAAAAGAAAACTGA
ACCAACAAATAATAGAATGGCAGGCCAACATCATTTTGGCAACTGTGAGC
ATTGAGAGCTTGTGTACATGTTTGTGTCCCATCACTTTATAAATAATTTA
ATGAAATACACTATTTTTTTGCTAATATTCATCATAGAATTTTGTACATT
TTTTATATTTTAAAATCATATTTATAATACAAATTTCCCTTCCTCTTTCT
CTGTACAACCTGTTTGAATAACTGGTAAAAGTCACTTTAAAAAAATAAAA
TACAAATTTTCAACATTGCAAGTGTGGGCATCAAGGGTTAGAAAGAAAAA
TATCTGATTTAAATCACTGTAAATTTTCATCATTCTACTTGGCTTTTTAC
ACACAAAATATGAACTAAGCTGTCACACCCTAAATTAATTGGTTGAATAT
GTCCACCTAAGGAGCTGAACAAACATTTCAAAGCAAACATGAGTAACTTC
AGTATTCTTTATCTGTTAGTTTGCAATACAGCTGATGGAATTAGGTTATT
ATTAAATAATTAAGCACAAAATTGATATTCTCCATCAAGTAATCAGATGC
TGAAATGAACTCCTATGTTGAAGAAACAAGAGAAGTAGTTTGATGTTATG
TTTCTTCTAACAAAAATACTCATTTCAAAAAATCAAGTTATTCTGGCCTA
CACTCAATAGTGATTAGAGGATTTTTTCATATAAATCCTAGATAAAATAA
TCAACTTTAAAGATGTCATCTCTCCTCATTCAACTAATTTCATAAAAATT
ACTTAGCTTGTCTTGGCCAGGCGCAGTGGCTCACGCCTGTAATCCCAGCA
CTTTGTGAGGCCATGCTGGGCAGACCACCTGAGTCAGGAGTTCAAGACCA
GCCTGACCAACATGGTGAAACCCTGTCTATACTAAAAATACAAAAATTAG
GCGGGCATGGTGGCACACGCCTGTAATCCCAGCTACTTGGGAGGCTGAGG
TAGGAGAATCGCTTGAACCCGGAAGGCGGAGGTTGCAGTGAGCCAAGATA
GTGCCATTGCACTCCAGCCTGGGCAACAAGAGTGAAATTCCATCTCAAAA
AAAAAAAAATTACTAAGCTTGTCTTAAGTAATTATTTACTCTCTTGCATG
TATTAGAAACAAGTCTCTGGGACTTAAGACCGTGTTATATACCACTGAAA
TACAAATGTGGTTTATAAAAAAGCTAAACTTATAGAATTGGATTAGTAGG
ACCCCACAATTCCAGTAGGGAAGCATTTTATAGGTTTCTGGAGGCAGGGG
CGGTGCATCATTATGGATATCATTTTCAACAGTGATAGTCACAAGCATAC
TCTAAGTATTTTTTTTTGGGACCATAGCTTTATATTGCCTAGACGTAAAG
GTACAATTAAAATTCAGATTGTTTACTGTTTATTATTTTGATCATTATTG
TAGTCTTAATAGTTGTTGAATAATTGTTGGAATTGTTCACCATGTTAGAT
ATAGTCAATTAACAGATGCCACCATTTCATTCTTGTGCAACACTGACTGG
TTCCCATAGCTACTTAGGATCTCAGTAAGTAAAAAGGCATTGGGCTAACT
AATCTCTGCTCTTTCTGAAGGGCAATAACTGAGACTCAGTTTCACCAACA
AAGTTCGCCAGATGTTCAAAGAGGAAAGGGGCTAGGCTACATAAGTTGGG
ACCTGGTACTTATCTTCTCTGTAATTGTAGCAAGGACAAGGTTCCTGAAA
GCTGGATCACCCCATGGACTGTAAACTTGAAGTCCTGCAAAGTTTCACCT
ATTACTTTGGTAGCCCTCAAAAAGAGTTCTGTGTTGCTTTGGAATCCTAA
ATCTGAATATAATCTAAAACAGTAGATTTCCCATTACACTGAGGTTGGAA
CCATTTATTTTATAGATGCAAAAAGTAGCTAGGAAAAACTAGTTAGATAA
GTGATAGCTATCTAACTTAAGGCCCAGTGTTCTCTTCATTTTGTGTTAAC
TCCCCCATCCCCACCACCACCATAGTAAATGACTATGAGAGTTGTAGGTA
GTATTCAATAGATCAATCCAGTGACACTGTGCTTAAGCATCACACAATTC
AGATTTTAAAGATTTCCAAAAAAAAAAAAAGAAACTATATAGAATAAATA
TTAAAAGGGGTGAAAACATATATAGACTATTATAGAAAATAAAGCTTTGT
GTTAGAATCAAACGTGTTCAAAAAGTCCATGAGAAATCACATCGATTGTA
ACCGTCTATGAGGTAGTCTTACCTGAGGACACTGGCTCCTTGAAATTCCT
CTTCAAGTACAACAGTATTGTGTTAATTTTATTTCCTAAGAAGGCCACTA
CTATACTCAAACTTACAGTTTTCTCTTTACATGTCTCAGGCATCCACCAA
ACTCCCTCCTCCCTTCTAGACTGGATTAGAAGCTCTTCAGAAGAAACCCC
CTTATCACAGATACAGCCCAATAAAACTTTCTGCGATGATAAAAATATTC
TGTATTAACACTGTCCAATAGGTAGCCACTAACCATATGTGGCTACTGAG
TACCGTAATGTGGCTAGAGTAAGTGTGCAAATTAATTTTTAATTTAAATT
AATTTAAATAAAAATGAGCACATGTTGCTAGTGGCTAATATAGGACAGCA
GAGCTTTAAAACAATTATTCTCAAACTTGGAAGAGCATACCTACCACCCA
CTTAGAGATCTCATTAAAAATGTAATATCAATTCCATTGATTTGGGGTTG
GGCCCGAAATTCTGTATGTCTAACAAGCTTCAGAGTGATGCCAGTATAGC
TGGGATATGGCTGCTCCGCCCTTAAATACCTGACAGTAAGTAGAAGTATG
CTGGTCTGATATCTGCCCCCTAACCCTGAGTGTACTTTTCCCTTTACTAA
ACTTTTGAGTTCTTTAAGAGAATAAATGTGATTATCTTTGTAAACCTGGT
ATTTGTACACTATTCTTGGCATGTAGTGGACATTAAATTGTTGAATGAAT
GAATGATGCTTGTTTGGTGCCTACCTCAAAAAGGAGAGCACTTGAGATCC
TTGTGTCTATTCCTACAGGTAACTGAACCTAAGCCAAAATTTAAGTAGAC
TCTTAACTCCACAAAATGAATAATCTTCTCACTGCTTTTAGGCACCAGCA
GAGACGGGATTTTTAAGTTACCCTTGCAGTATATAGGAGGCAATGAATGT
GAAGCAGTAGACTGTAAGAGTTAATGTTGAATTTTTCTACTACACATACC
CTATGATCTGTGTGTAGAACACTTCTTCCGGAATCTTTTATTAGGACAGT
ATTTCACAGAATTTATTAGTATTATTTTTGTTAATTTACAAACCTTTATT
CACCATGATTTACCATGTATGCTTTAGTGGCATGAAAGCAGTGGTAGGTA
GCAAGGTAGTGAGACTCCAGAATCGAGCCAACAATACAATGCCATTTATT
AGAGGATAATGTCTTCAAGCCTGGGATTCCTTATCTTGACACCTCAGATA
TTGCATTATACATTGAAAAACTAAGAATGAAACTTCAATTAATATTGGTT
TCCCTTACTAGAGGTCTTTCTTTATTAGGAATGCCAAAAACGATGTGAAT
GTATATGTCTCTGCCAAACGCTAAGTCTCATGATTGGCCAAATTTAAGAA
GTATTGCTACATTTTAAGAATTAATAAAAATGGCCGGGCGTGGTGGCTCA
CGCCAGTAATCCCAGCACTTTGTGAGGCCAAGGTGGGTGGATCACCTGAA
GTCAGGAGTTCGAGACCACCCTGGCCAACATGGCGAAACCCCGTCTTTAC
TAAGAAAATACAAAAATTACCCAGGTGTGGCGACGCGTGCCTGAAATCAC
AGCTACTCGTGAGGCTGAGGCATGAGAATCGCTTGAACCCAGAAGGCGGA
GGTTGCAGTGAGCCGAGATAGCGCCACTGCACTCCAGCCTGGGCAACAGA
GTGAGACCCCGTATCAAAAAAAAAAAATTAGTAAAAATACATTTTCAAAG
AATCTTCACATTTAAAAATTAAAGCTAGGCGCCTGTAATCCCAGAACTTT
GGGAGGCCGAGGCGGGTGGATCACCTGAGGTCAGGAGTTCGAGACCAGCC
TAGTCAACATGGCGAAACCCCATCTCTACTAAAAATACAAAAATTAGCCG
GGCGTGGTGACGCGCGCCTGTAGTTGCAGCTACTGCAGGGGCTGAGGCAG
AAGAATCGCTCGAACCCGAGAGGCGGAGGTTGCAGTGAGCCGAGATCACG
CCACTGCACTCCAGTCTGGGGCAGAGCAAAACTGTTTCAAAAGAAATAAT
AATTTTATTCTCTTGTCTATCCATTCGGTAGACAAGTGTAGCGTTACTGC
CTCCTTTTTGCAAATAATAAGGATTTTAGGAGACAGACATTATCAGTTCG
AGAGCCCACAGGCACTGGACTAGAAGACACAGAAACCTACACTCAAAACC
CAAACAAGGAAACAGGAAGGAGTCAAATCAACTTGCATTTCCCCTACCCT
CACCGCCCCCTTTCCTTCCCAAGGCAATAGTGTAGGGGACGCCCAGTAAG
TTACGGAAAAGGCGGAGACAGAGGTTTCGTTCCCGCCCCTCCAATTCAGT
CTCCAAAAAGGTCCGCATAATTGATATATAAGGGGCTTCAGTGTGTAGCA
AAGTTGCAGAAGTTAAGAGTTGTTGTTTGTCTTCGATCATGTCTGGTAGA
GGCAAAGGTGGTAAAGGTTTAGGAAAGGGAGGCGCCAAGCGCCATCGCAA
AGTGCTGCGTGACAACATACAGGGCATCACGAAGCCTGCCATCCGTCGCT
TGGCCCGACGCGGCGGCGTGAAACGCATTTCGGGCCTCATTTATGAGGAG
ACCCGCGGTGTTCTTAAGGTGTTCCTGGAGAATGTGATACGGGACGCCGT
AACCTACACGGAGCACGCCAAGCGTAAGACAGTCACTGCAATGGATGTTG
TCTACGCGCTCAAGCGCCAGGGACGCACTCTGTACGGCTTTGGTGGCTGA
GCCTCACCCCGGCTTTTTATTTAACAGCTCACCCATAAAAGGCCCTTTTC
AGGGCCACCTCCTTCGTCACACGAAGGGCTGTAACTGATGACGACTTGGG
TTTCGTTTTGTAAATTTGGGATTCTAACTTGAGTTAAACCGAGCCGTTTT
TAGCGATCTTCCTAAGATGGCGGATGTGCTAAGGAGAAAGGGAAGGCGAA
ACATTAGAAACTTGTTCAGGTATTTCGATCGCAAACATTCACAGGAAAAG
ATGGTGGAAATGGTTTGGGAATACCAGCAGCCTTTTATGACGTATGTGAT
GTGTTTTATTCCCACGTTTCTGAAATTTACTCCTATGTTAGGTGGCTGGG
ACTTAACTACACTAGCATTACATGTTTAGTTTTTGAGACGGAGTTGCTCT
TGTCCAGGCTGTAGTGCAATGACGCAATCTCGGCTCACCGCAACCACCCC
CTGCCGGGTTTAAGCGGTTCTCCTGACTCAACCTCCCGAGTAACTGGGGT
TACAGGCATGCGCCACCACGCTTGGCTAATTTTTTATTTTTAGTACAGAA
GGGGCTTTTCTGTGTTGGTCTGGCTGGTCTCGAACTCCCGACCTCAGGTG
ATCCGCCCTTCTTGGCCTCCCAAAGTGCAGGGATTGCAGGCGTGAGCCAC
CGTGCCCGGCCTTAGTGTTATTTATTAGGCATAGAACGTGAGTAATCTTA
GGGCGGCTGTGGACAGATCAATTACTGGTAAACTTAATCCACTACTTGTG
TCCGGGCGCGGTGCCTCAGGCCTGAATCACAGCACCTTGGGAGACCACGG
CGGGCGGATTACTAGAGCTCAGGAGTTCGAGACTAGCCTGGGCAACCAAA
ATGGTGAAACTCCGTCTCAACTAAAAAAGTTAAATAGGAAAGTTAGCCCG
GCGTTGTGGCGGACGCCTGCTGTCGCAGCTAATCTGCAAGGGCTGAGGCA
GGAGAATCGCTTGAGCACGGGAGGCGGAGATTTCAGTGAGCTGAGATGGT
GCCACTCCACTCCTGCCTGGGCGACAGAGACCATGCCTCAAAAAAAAAAA
AAAAAAAAAGTAAAGTTTGGCCGGGCTCGGTGGCTCATGTCTGCAATCCC
ATCTGTAATTCCAGCAGCTTGGGAGGCCGAGGTGGGTGGATCACTTGAGC
TCAACGAGTTCGAGACCAGCCTGGCTAGCACTGCAAAACCTCGTCTCTAC
TAAAAATACAAAAATTAGACGTAGACGTGGTGACACGCGCCTGTAGTCCC
AGCTACTCGGGAGGCTGAGGCAGGAGAATCACTTGAACCCGGGAGACTGA
GGTTGCAGTGAGCCGAGGTCGCGCCACTGCACTCCAGGCCTGGGGCACAG
AACAAGGCTCCGTCTCAAAAAGAAAAAAAAAAAGCCCAAGTTTTTGTCTT
ACCCAGTGAATTCTTTGTTGGGGCACTTACTGTGATTTCAGGTCATTGAT
AATTTTACTGCTTTATTTCTCAAGTACTGGTAATTTATAACCCAAAGTGT
TTCTCCTTGTGCTTTGTCAACCTACCCGGTTATCACCCGCGATCCTGACT
CCTAACGTTTTCATTTTTTCACCATACCGAAGAAGTGGCTTCTCATCTGT
TCTTTTTTTGTCAATGGTAATTCATTACATACACTGTTCCACAAATATTC
TTCAACTTGGGGTTTCCTCTTCAAGAAGCCTTTACCTGATTCCTATGGGC
AAAATCGGTGTCTGGGGTTTCCTTACAATTCACGAAGCACACTCTACACA
TGTCCCTAGCCCTACTTCAGAATTCCCTATACGACTTAGGAGCTACTGCA
CACTTAAATAGTTGGCAGTAATTCTTGCCCTCTTCCCAAGATATTTTCAG
GTCTTGAACAATGTCTTTAATTTAGTATCCTCAGGATGTAGTATTTAGTT
CATAAATGTTTGTGCAATGACTGAAGGAATCAATGAAATTAAGCTATCTG
GGCCATCACCAATATACCGTTATAAAAATCATTCCCCTTTAATTAAGCAA
TATCTCTACTCCCACAGAACCATCTTCTCTATTCACCTTTACACAAATGT
CAATATTCATGGCTGCCAACAATTTATATTACAGACTTTTTAAAATGCAG
ATTGAGATCCATTCACGGGTAATGAAAATAATTTAGTGGGTCCCAACCAG
CATATAAAACGTAAATAGAATCCAATATAACAACTAGAAATTATCAAAGT
ATCCCATCTAGTAAGTAAAAATATTGTGTCATAAAATTTTAGTTTCAAAT
AGATGTACTTTTGGTTTTACTTTGAACTTGAAGGAGAAAAGGTTCAAAAG
ATACTGGTCCATTTATTTAATGTATATATTTGTCAAATTCTCAGGTTAGG
ACATTGCCTCACTTCCCTGGGTTTCAGAACTTCAATACTCAGCCTCATTT
GCAGCTGGAATGCAGATCTGTAACCTAGGCTTCACCAATGAGTCACAGGT
TTAAAAGACTTATCTTCAAAAATGGGACCCAGGAGAGAAGAGACTGCCTA
AAGCCTCTGTTTCTGCTGTGACAGATGTCAGATGGGCCAACTTTTGGTAG
TAGCAGCAGCCATAGGTTACAGGTGAGTCAAGTTCTGATTCAGAAATAAC
AGGTATGACACACCAGCACCTGACTAGTTCTGCAGCACAGCTTTGGAGTT
TGTCCCTGGGAGTGTCATCAGGCGTGGTTCTACAGCCCTCCCAAGAATGC
TAATATCTATTCAATATCCCTTTAAACATCACAGTTAATGTGCGATTACC
AGTCAGCTGGCAACTAAGAATTTAGAGTTTCAAACAAAAAGGGTTTTAAC
TATTTTCTAATGGACTTTTGTGTATTTTAGGAATTCGGAGTCGTTTTACA
ACACTATTAAAAGGTTTTATGCCTTACTATACTTCTGGTAGCAATAATGC
CTCCCCCCCAGATGCCCGCATCTTAATCCCAAAAGCTGCGAATATGTTTC
CCTAAATGGTAAAAGTAACTTTCCAATGTTATTAAATTAAGGCTTTTGAG
ATTGGATGATTCTGGATTACCTGAGTGGTGCCATTGTAATCACAAGGATC
CTTATAAGTAGAAGCGAGGAGAGTCAGAGTCAGAGAAGTGATAAGGGTAA
TGGAGTGTGATGCCTTTTGTAAACAGAGGAAGGGGCCACACTAGTTGCCC
TTTGTTTCCTGAAACACATAAAGCTTTTCTCACCTTGAGATTTTCCACTT
GCATGTCCTCTGGCCCAGAACATCCTTGGCGTGGCTCCCAATCTATGTGT
GACTTCACACAAGAGCAGTGATATTTAAGCCAGTCATTTTGGCTACAATT
CACTGTTTAAACACTATGTCATACTTTACAGGGCCATAGAAAATTATGGC
AATTGCTGGAATGTTGTTTGACAGAATAGAGTGGAGAAACCCTGAAAGGT
AAAAAGCTTGGCTTTGACAGAAAAAATAAATAACAATGAGAAAATGTGTA
TCCTAGAAAGGGTTTTTAAATTCTAGATTGACTCTTGCATTAAAATCTAT
TTTTAAAAAGTTTTGTTGTGTTCTGCTTCATGTGTTTGTTGTTGTTAAAC
AATGATTATTGTGTCGTTTCATTTACCCCTATGAAAGTGAAATAATACAA
ATCAAACATACACCATTATAAGTTAAAAACTCATAGATTGAGAAAGTAAA
TATTTAATTCTGTGGAATTAAGTATATAAAGTTTTTCTTATATAAGAGTC
TGTAGATCCTGTGTGGTTTACAGAAAAATTTAACTTTGACACCGTCTCTA
CAAGCTGTTTCCAGTGGCAAGGCAAAGGATTGGCCAAAAAAAAAAAAAAA
AAAAAAAAAACATATAATAGAAACACAGAACTGTTCACGACGTTTATTTT
ATGAAACATGGAAGTGGTGTCATTTCCTCATAAAGTGTCTTCCAGTAGGA
CCTCTAGACTTATTTCCACTTTCTCCTCCAAGCCCTGGGCTTTGGGAGAC
TAACTGTATGGTTCTGACCAATATGCTACCCAGACCTCCACCTTCTGGAA
GGATTCAGCCAGTGGAAACCCCATGCAGGAGACTGGAGGAAAGGAGGAAA
ATGAGATGGGGTATTTATTCCCCAGTTTCCCTTTCATTGGCTGTTAGCAG
CATCTCTCCAGACCAGGGATCCCTCTCTCTGCAGCTATAGCAATTGCTTC
CCATGCCCCTTCAGGGTTATAAGTGATCCTTACTAGACCTGGATGGAGGC
ACTACTTTTTTAGTTTTCTGTATCCTGCCCTTAATTTGCAAATAATTTCT
TTAAGAAACCCTCCTCCAATTATCCCATGTGAGTAGGCTACTTGTTTCCT
GTCTTGACCTTAGCAGAACCCAATATTTTCACTACACAGCACAAAGTTTA
TGGCCATAATATCCAAAAGAATTGATGTAACTTAAATGCAAGTTTCTCCA
TGTCACACCTCATTAACATGCTTCCAACAGCATAAGGTTAATTCTCAGTT
TCTCAATTTGCAAGAGGAGGCCCTCCTCAATCAGGCAACTGCCAGGCATG
CATCTTTGGTCATATATGTATTCCCAGTCTCCATGGCATCAAACTACTTA
TTGCCCCTTGTGTCTTCACACTAGTGGAGACCTACCCTCTCCCAACAGTA
CCTGAAATGCCCTGTTCCCATGTCCCTCCCCTCTGGCTAACAGCTGATCA
TGATGAGTGAGAGCAAGAGGAATAAATGTGCCTGCATATGACAAGTGTCA
TGCGGCTCAGTGTCCTGCTACTTGCATCCTCTCTCTGCAGACAGGTCTTT
TACACTTACCTGTTCAGAGACCTCTCCCGTGATGGCACCAGAGTTTGTAA
CAGTTTATTATGTTAATTTTTCCCAAATTTTTATTATAAAAATATTCAGA
ATAAAACATAACAAAAGATGGGTTTATCAGTCATCCACTACCTACATTCA
ATAGAGTGGATTTTACCACCATCCGAAAATAAATGACAGACTCATGAGAA
TTTACACCTACACACTTCAGCATCTAACCCCTAACAATAAGGGAAATTCC
ATGTAATCTCAATATATCAAACCTTTCTTTAAAAACTTACTAAAATGACC
TGTTATCCAGTTCACGTTCAAGTTTCCTTGATTATCTCCAAAATGCCCTT
TAAAACTTTAGAGACAGAATGCAATTAATACATTTAGTTGCTATGTTACT
TTAATCTCCTTCAAACTTAAAGTCCTCCAATTTTTCTCGGTGGCTTTTTG
AACAAAGCAATTGTCCCAAATGTTCCACATTCTGGAAGGTTTTTTCCCCC
TCTTGAGATGTTTAATTGGCTCTTTGACCCCTGTACTTTCATAAACAGTA
AATTGAGACACGAATTATTGCAGTTACACCTTATCAAGGTGTTTCTATAT
TTACGATGGATCACAAGCAAAGGCACGAAACAGGTAAACTTCTTTTAGTG
CTGCTAAATTAGATCATTGAACTAGCAAGGGGGCCAGTCCCTCCACTGCA
GACACATTTGTCAGAACGGCACCTGGCAAGTTTGTGCTAATTATTGTGTA
TTCTCTGGTTATTGAAATTGCTTATTAAGCAGAATATAAAAGTCGGGTTA
TCTTGGCACTAAAACTACAATTTTAATTACGGAGGGTAATCCTAACAGTA
AGGAGAAAAACACACTACCATAACCACATTTTGAGAGCTTTTAAGTGACA
ATGTAGCCGTTGATGTCCTCAGCCAGCCCACCAGATTTCTAATCTCTGAA
CACATGATTAACTTACCACCTGTATTCCATGTTGTATGTCAGCCTTGGCG
TAAATTTATACTTTACAGCATTATACACCTAACAGCTTTTGGGCACCTAC
AGCAATAAAACACACAATATTGCTGAGTGCGTTAGTTAAGTTTCCACAAT
GTCAAACGTGAGCCCTTCGGAAGAAAACGTACGCGGCCCTGAAAAGGGCC
ATTAACGATATTGCAAGGAAAGGCCTGGCCTCACTTAACCGCCAAAGCCT
TACAGGGTTCTTCCCTGGCGTTTGAGCACGTAGACCACGGCCATGGCGGT
GACCGTCTTGCGCTTGGCGTGCTCCGTGTTGGTCACGGCGTACCAGATCA
CATTTTCCAGGAACACCTTGAACACCCGGCGGGTCTCCTCATAAATGAGG
CCCAAGATGCGCTTGACACCGCCATGCCGGGCCAAGCGCCGGATAGTGCA
CTTGGTAATGCCCTGAATATTATCGCTCAGTACCTTGCGATGGCACTTGG
CACCGCCTTTCCCAAGGCCTTTTCCGGCCTTGCCCCGAACAGACATGATA
AACAAGTCAGAACTATCTCTAAACAAAACGATTACTCGCTTTCCGCAGCC
TTTTATATAACGGTAGAGTAGACCTTTTTGAAAACTGAAAGACCAGGAAA
GGCGGGAAAACGTATTCAGTCCCCGCTCATCTACTTCTAGTAATAACAAG
ACATAAGAAATTCTCTTGTAGTAGGGAGATTTGCTGGCATTTAGAGAATA
AGGATCTCTAAACGAAAGTGTCAAACATGTACCTAGAGGAAAGTATCTCG
ATTTTTGATGTCTGTATGTGTTTAAAGATTTACTCCTGGCCGGGCGCGGT
GGCTCACGCCTGTAATCCCAGCACTTTTGGAGGCCGAGGCGGGCGGATCA
CGAGCTCAGGAGATCGAGACCATCCTGGCTAACACGGTGAAACCCTGTCT
CTAATAAAAATACAAAAAATTAGCAGGGCGAGGTGGCGGGCGCCTGTAGT
CCCAGCTATGCAGGAGGCTGAGGCAGAAGAATGGCATGAACCCCGTGGGG
TGGAGCCTGCAGTGAGCCGAGATCACGTCACTGCACTCTAGCCTGGGCAA
GGGCGAAGCCCGTCTCAAAAAAGAAAAAAAAAAGATTTACTCCTTCCCTG
TATATTAGAGCATTTACCATGCTGAAGTTGAAACAAGCCCAAATTCCAAG
ACATAAAAGAATTCCTAATCATATTGCCAAGCCGCCCAGCTAAAGAGAAG
TAGCCTGGTTTTTGGTTTCGAATCTGTGAGTGACTGCTCTCTCACCGATA
TTAGACATGTTAATCTGAGTTTCAATGGCCCTATCTGTAAAAAGGGTAAA
TACTTGTTAATAATTGAGTTACTTTAAGCAAAACACTGGCATATAGTTAG
TAAATGATTTTTTTTTAAAATACGGAGTTTCGCTCTTGTTGCCCAGGCTG
GAGTGCAATGGCGCAATCTCTGCCCACTGCAACCTCCACCTTCTGGGTTC
AAGCTATTCTCCTACCTCGGCCTCCCAAGTAGCTGGAATTACAGGTATGT
GCCACCACTCCCGGCTCATTTTTGTATTTTAGTAGAGACCAGATTTCACG
TTGGCCAGGCTGGTCTCCAACTCCTGCCCTCAGGTGATCCGCCCGCCTTG
GCCTCCCAAAGTGCTGGGATTACAGGCGTGAGCCACCTCACCGGCCAGTT
GGTAAACGAATTCTTATTGCCACAGCCTTTTTTTACAGACAAAATAATAA
TGCAGAGGTAAAGCACACCGAAGGATTTTAAAACATTGCCTTTGCAACAC
CAATACATTCAGTGTGCTTTCACTTATATTAAGCACTATACAATTAAGCA
ATGAAGAATTGCCCAGAAAAAAGATAATGTAAATTGCCAGAGGCTCCATG
CCCTGTTCTCATGTGGAGGACAGAAGGTACAGGGGGTGACTGTCTTCTGG
GGTTGATACAACAGGAAACTCAGGGAAAGCTGTCATAAATGTTAATAGGA
GAAAAGGGGAATTTGCTCACAAGCCAAAATAAAGACATAAGCACCACTAA
ATTTTTACATTACAAAATACTTGCTGAGCTAGTTAAACGAGAGCATTTAA
GTGGAAATAAATGATGTCTCTAAAATAGAATGTTCAAAATAACAATGGAT
TTTTTATTGTGCAGTTACGATGCACCAAACAAACAGTCCTAAAGATCATG
GGTTTTTGAAGCAGGGTCAGCAATATCTAAAAAATCATGTAACTGCATAA
ATGAATTATGGCCTAATGAGCAGGTCACCACAACAAAAAGCCAAGAGTGC
AAACAACTATTTGTGGGGAAAACAAACAAACAAACTTGATAAACCATGGA
ATTCCAAGCAATAAAAGCAGCAATCCCATCACAGCCTATTTCTACATTAT
TTTGAAATAATTAGATTTTTTTTTTTTTTTTTTTTTTTTTTTTGAGGCGG
GGTCTCACTCTGTAGCCCAGGCTGGAGTGCAGTGGCACGATCCCGGCTCA
CTGCAACCTCCACCTCCCAGGTTCAAGTGATTCTTCTGCCTCAGCCTCCC
TAGTCGCTGGGATTACAGTTGCCTGCTACCACGTCCGGCTAATTTTTTGT
ATTTATAGTAGACAGGGTTTCTCCATGTTGGCCAGGCTGATTAAATTACT
AGAATAACAAGAAATTGCGCTGGGCACGGTGGATTACGCCTGTAATCCTA
GCACTTTGGGAGGCCAAGGAGTCACATCACCTGAGGTCAGGAGTTCCAGA
CCAATCATAGCCAACATGGTGAAACCCCCGTCTCTACTAAAGCTACAAAA
TTAGCCGGGCGTGGTGGCACACGCCTGTGATCCCAGCTACTCAGGAGGCT
GAGGCAGGAGAATCGCTTGAACCCGGGAGGCGGAGGTCCCAGTGAGCCGG
GATCCCGCATTGCGCCACTGCACTCCATCCTGGCTGACAAGAGCGAAACT
CCGCCTAAAAAAAAAAAAAAAGTTGCAATAATATTTCCTTGAACCCCGTT
TTCCCTGAGCATAGTGTACAGCTTCACCTGCACCTCGGGGTTTTAATTGG
AAGGCTCCCATGCCAAGTAAAATTTGTATTATATTAACTTGTATCCGTTT
CTCCTGTTGATGTCTCAAATGAACTCTCAGGGCAAGCCAAAAAGAATAAT
AATGATTTAACTCCCCATACTGTCACAAATAAAGCTTTCGTACACTTTTG
TCAACAAGTTGTTTCCTTTGTCCCTGTAGTTTTGGTTTTGCCTCAGCACA
CAACCATTTTCTGTTTTGTTGTTTTGAGACAGGGTTTCGCTGTCACCCAT
GGAGGAGTGGAGTGGCGCGATCTCGGCTTACTTCAACGGCTGCCTCCCAG
GTCCAAGCGATTCTCCTTCCTCAGCCCCCGATATAGCTGGGACTGCAGGA
GGGCGCCACCACACCCGTATTTTTGTTTTTTGGTTTTGTACTTTTAGTGA
AGACGGGTTTTCACTATGTTAGGCAGACTAGTCTCGAATTCCTGACCTTT
GTATAAGTAACCCGCCCTCCTCGGGCTCCCACAGTACTGGGATTACAAGG
CGTGAGCCGCCACTATCGGCCATTTTGAAGACAATGGCCAAGAGACAAAA
GCCTAGTTTAGAAGAGCCACCGGCCCTGCCCCCATCCCCTAACCCTCCAC
CCTCCTTGTTTTAGGAGACATTACTCCCTAGTGCTACGGCGCTTTCAACT
GAAATTGTTGGTGGCTCTGAAAAGAGCCTTTGGTTTAAGTTGGCGCACAC
CCTCAGTACAACTTATGCCCTCTCTCCGCGAATGCGGCGAGCGAGCTGGA
TGTCCTTGGGCATGATAGTCACTCGCTTGGCGTGGATAGCACACAGGTTG
GTGTCCTCAAAGAGCCCCACCAGGTAAGCCTCGCAGGCCTCCTGCAGCGC
CATCACAGCCGAGCTCTGGAAGCGCAGGTCGGTCTTGAAGTCCTGCGCGA
TCTCACGTACCAGACGCTGGAATGGTAGCTTGCGAATCAGTAGCTCAGTC
GATTTCTGATAGCGGCGGATTTCACGGAGGGCGACAGTACCAGGCCTGTA
GCGGTGGGGCTTCTTCACGCCACCGGTGGCTGGCGCGCTTTTGCGAGCCG
CCTTAGTGGCCAGCTGCTTGCGCGGGGCTTTGCCGCCAGTGGACTTACGA
GCTGTTTGCTTCGTGCGTGCCATAGGAATGGGTTTCAAGCAATGGTCACA
ACTGAACAAACAGTTGTTCTTACTCCTATTTATAAAGGCAAAGTCCTTCT
GATTGGTCCGAATCTTCCAGTTTCGCGCCCTGAATTATGTAGTGTGATAG
GACTTGTGATCAGCTACTAGGTCTCATTTTAGAAAATCTTAACCTATCTA
AATGCTTTTTTCCCCTAGTTCCTTACATTTTATTATGTTTTATGTGCCTA
CCTGTATTACGTACCTTCATTGATTTTATTTTAATCAGTTTGTTTGGGAT
TATGTTTGACAGACGGAAATGAACGTTCTGCAGTTCCGGAGCGATTCAAA
AATACCGCGTTTGAGAGTGATTGGTCCAGCTCAATGTCTCCTTTATATTT
TTTAAAAAACTCTTACTTTGAAGAAATATTTTATTTTTAATATAAGTACC
CTATTTCATATGTTCTGAACCTTTCAACAAACACTGGTTTCACTTCCAGA
CACTCCGTTCCTAGGGGATATTAAAATCCCATCGCTCTTGAGATGTGTTC
ATCCTTTGATTACTGAAAAAGCTTAAATTTTTATGTAAGAATGCTAATGA
CCTTGATCAGATTATAAAAGAAAGCCAATGGTATAATTCTGGAAACACGT
AAATCTTTAGCTAATTTCCATTTTAGAATTAGTTATTCATAGATAATTTT
AAATCCGGAAGCTGCAATTTGGTAGGAAACTAGAAACATAATATCCGTCT
TTGTTTCTGTTTAAATTCTCACCTAAGGAGACAGAACTTATAGGTAGATG
TTACTGGCAAGGCATTAGTTTTTCTAATGTTTTGAATGAAAAACTACGTT
TTTTCCCCCGGGAGGTGTAGAAAAGGATTTAGGGTAGGTTTCGCATAAAT
ATCCAATCAAAAAGTAGACTTGAATTTAACTTTTTTATTGGCTGATTTGG
TCCAATCAGGGATTGAGAATGATTAAGCACCTATTTGCATAAAAGACCTA
CAAAAACGGCCAGCTGTGCTGTTGAGCCTTCACTTTGGGGTGTATTCTTA
CTCCTTTATCTTGTTGCAATGCCTGATCCAGCTAAGTCCGCTCCCGCCCC
GAAGAAGGGCTCCAAGAAGGCGGTGACCAAGGCGCAGAAGAAGGATGGCA
AGAAGCGTAAACGCAGCCGCAAGGAGAGCTACTCCGTATACGTTTACAAG
GTGCTGAAGCAAGTCCACCCCGACACCGGCATCTCCTCCAAAGCCATGGG
GATCATGAATTCCTTTGTCAACGATATCTTCGAGCGCATCGCCGGCGAGG
CTTCCCGCCTGGCTCATTACAACAAGCGTTCGACCATCACCTCCAGGGAG
ATCCAGACAGCCGTGCGCCTGCTGCTGCCTGGGGAACTGGCCAAGCACGC
CGTGTCCGAGGGCACTAAGGCCGTCACCAAGTACACCAGCTCCAAATAAA
TGGACGCATGTTCAAACCCAAAGGCTCTTTTCAGAGCCACTTAATGATTT
CAATTAAGAGTTTTAATGCTGGGTGCTGCTGTATTCTATGGGAGAAGTGT
CGCCAATACAGGTAAAATTTTCCTACATCACCTGTTTATTCTGTGCGTTT
GACAAACACTAAGCTTTTAGAGTTTATTTGTCTTTATAAAGGTGGGGTAC
AACTACATTGTTCAGGCTGGTCTTAAACTCAAGCAAGTTTTCCCACCTCG
GCCTTGCCTTGTATTACTGAGCAGATAATTTGACACAGCAGGAAAAGTGG
GCATTCTTGTTTAGGAACCAAAAACTAAGTTTGCAACTTAAAATGCAATC
AATTTGGAGCAACACGTCCACCAGTCTAGAGCTGGTAAGTTTGAGTATTC
AAAATGAGTTGAAAGTACATTTAGTGCCTATAATAACCCACTCTAGATAG
CATAATGTGGTCTTTGTAGGAGTCTCGTGGAAGTTAATGTTAACTGGGAT
ATTGTAGTTTACCAAGTACCTGAGAAAAATTTAAATTTCTTAATAGATAA
GGATTAGGAGACAAACTTTATGGAAATGAAAACAAAATGCCATGCAATAA
ACCTTTAGTTATTTGGCAAGTAGTATGAGGGCTTCTAGCTGTCTTTGAAA
AACTTAAGATTTGTAAGACAAGGAAGAGCAGAGAATATAAATAGTAAAGG
GCCTGGCAACAATGTGTCTTTGTTTTTAGGTAACGTTGGTTGGCAGTCAG
CAAAAAGGCCAGGCTCAGGCAGTCTTAACTTGAAAACGCTAACAGGAATC
ACCAAAACTATGTATACAACTCCTGCTGTGGGTTTTTTAAATATCAAGAT
TACCGATTTTAATGGTAGGGTAATATAGACTGAAATCCCCACATTCCTCC
ACCCTCATGGGCATTTCTCTTGGCTCATAAAATATGGGGGTAGCAGGAGG
AAAGGGAAGAGTATATTAAGAGCCTATATCTGAGAGGTACGTTCAGTTTT
TCCTCAAAAGTATCTGGTGGTTGGACTAGTAATTTATTCATTTATTGAGA
ACCTATTAAATTACAGAAAATACTTAGTAAAGAGCAGTGAGAAAGATAGA
AACTATCCCTGTCCTTTACCTGGATTGAAATCTAAAGTGGATATTTGTAC
AATAAACTCACAAACTAAAGAAAGAAACGTAAGTCTGAAGGTCACGTTTT
TCTTTTAACCGGCTTTTGATGGGACTGAATTTAAATTGCCAAAAGGTGAA
TTAACATAATCTTGAAAACTTGCAAGTTCCTGGAGGCAGTTCTGGAGGGA
GGGTGGAGCAAAAGAGATGGCAGAAGAAGAGGAGCCAGCAGCACTGGAAT
TCAAAAGTAGACATTCTTGCCTCCTCCCTAGTGGACAGGGAGGAGGGGTG
GGGAGAGCACAAGAGAGCCGTGACAGAGGAAGGGAGAGAGCACAGAGTTT
AAGTCTATATTGATGGAACTATGGTTACAAATAGGGGCTACCCATTTATA
TTCTCATCTGGCCATGTCTCATCAGTGATTTACAAGGATTTCATAGAAGT
GCTTTAATAAAATGTACAACCTCACTGAAATATAGAAAGTAATACTATAA
GACAGCAAATATTGTATATTTATGCAAATAATTTTTTAATAAAAGGTTTT
TTTAATGTCCACCTGTGTGAGTTAGTATTTGATACCTCTGGAAGTAACAA
CTTAAAATAGTTACTAGTTAATAAAAATGAAAGTCTACTTTTCCCTCACA
CAAAGCTAATACAGCTCAGACATGGGAGTTCGAATATCCTTAGAAATTCC
CTCTCACGGCCGGCGCGGTGGCTCACGCCTGTAATCCCAGCACTTTGGGA
GGCCGAGGCGGGCGGATCACGAGGTCAGGATATCGAGACCATCCCGGCTA
ACACAGTGAAACCCTGTCTCTACTAAAAATACAAAAAAATTAGCCGGGCG
TGGTGGCAGGCGCCTGTAGTCCCAGCTATTCGGGAGGCTGAGGCAGGAAA
ATGGCGTGAACCCGGGAGGCGGAGCTTGCAGTGAGCAGACATCGCGCCAC
CGCACTCCAGCCTGGGCGACAGAGCCAGACTCCATCTCAAAAAAAAAAAA
AAGAAATTCCCTCTCTCACGGCCGGGCGCGGTGGCTCACGCCTGTAATCC
CAGCACTTTGAGAGGCCGAGGCGGGCGGATCACGAGGTCACGAGATTGAG
ACCATCCTGGCTAACACAGTGAAACCCCGTCTCTACTAAAAATACAAAAA
ATTAGCTGGGCGTGGTGGCAGGCGCCTGTAGTCCCAGCTACTTGGGAGGC
TCAGGCAGGAGAATGACGTGACCCCGGAGTTGGGGGTTGCAGTGAGCCAA
GATCGTGCCACTGCACTCCAGCCTGGGCGACAGAGCGAGACTCCGTCTCA
GAAAAGAAAAAAAAAATTTTTTTCTCTCTCTCTGTATATATATATATATA
TCATATATACATAAAATGTGTGTTTGTCCTCTATATATAATGTGTTTCTT
ATTATTTGGAATTCTCTCAAATATATTCTGCTATTGAATTCTCCCATGGA
GGACCAACCTAACAAATGGGACAGATGAAATTCACAAGAAGTGTTAAGTA
TTACCTATACAAGAAGTCTGTGAGATGTAGACAAAATTCAAAACCTATAT
TCATAATCAGTCATAGATCAGTAGCCTGTGAGACGTGTTAGACATAGAGA
AAGTCAGTAGGGCTTGTGTGTGCACTACTCAGAGACAGGAAGAGATGAAA
GAACCAAAAACTGCTGGATATTTATGAGACACCACATATTTATAAAGTAC
TCAATATTTATGGGGTCATAAATTGACCGCCCACTGTTAACATCCATTTT
CGCTGGTTTCATTGGCCCTCTACAGACAGCATGCATATAAAAGGCATGGC
TGGTCAGTATGCCACTATTGAGCAATATAAGTGGCTGTATACCAATAGAG
CAAGCATGTGTTGGCTCCACATAATTTGCATCTGCTGACTCCTTTGCTTA
TCATGAACTCTGTTTCTCGAAATCACCCTCTCAGTGGGGAAAATATGCAA
GGGGGAGAGAGAAACCTCACACATATGACATGCATAACCAAGGATTCAGG
TAGTGAGACTGTGTCATTTGCAACCTATCTGAAATGTGTTCACTTGCCAA
AGCTCTTTCCGCTTGTTTCTAGCTATATGTTTCAAATTGATTCAATAAAA
TTAAATAAGCCGTGGAGCTCAGGAAACTTACATTGGGCTATGAGACTTTC
TATTCATAGCCTCTGGAACAGCCTCCCTGGTAGCGTATTTGGAGGCTATC
ATTGCATTAAAGTAGTTTTCCGCATGACATTGTAATTTTGTCTTTCTGAA
TATATCCCTGTTCCAGCTCCAGCTATCATGTTTACATTTAATCCTGAAGG
AAGGGAAGGCCTGTGCAGTGGCTCACGCCTGTAATCCCAGCACTATGGGA
GGCCGAGGCGGGCGGATCATCTGTCAGGACTTCGAGACCAGCCTTGGCCA
ACATGGTGAAAGCCCATCTCTACTAAAAATACAAAAATTAGCTGGGCATG
ATGGCCTGTGCCAGTTATCCCAGCTACTCGGGAAGCTGAGGCAGGAGAAT
CACTTGAACCTGGGAGGTGGAGGTTGCAGTGAGCCAAAATTGCACCTCTG
CACTCCAGCCCGGGTGACAGAGTGAGAGACCCTGTCTCAAAAAAAAAAAA
AAAAAAGTAAACATTGGCAAGAATTGCTTCAGTTAGGAAGATAAGAAAAC
AATGCATCTCTAACTAGAATCAAATGTTCATTTTAACATGAACAGACGGT
GCTGACTTCAAATGTAGCTGTTTGCAATCAGCATAGGGCTTAGGAAATCA
GAAAAACACCTTGAGAAGTGAAGTCAGGGCTACATGGTCAGACTCAATGC
CTAACATGAATGAGATTGGGCTGAGTTTGAAGTCCAATGGCACTCTGTTT
TTCTGTTTTGTTTTTTGAGACGCGGTCTCACTCTGTCACCCAGGCTGGAG
TACAGTGGTGTGATCACGGCTCACTGTGGCTTCGACATCCCTGGTCTCAG
GTGATCCCACCTCAGCTTCCCAAGTAGCTAGGACAGCAGGCACACAACAA
CATGCCCAGCAAATTTTTTAATATCTTCTTGTAGAGACAGTGTTTTGCCA
TGTTGCCTAGGCTGGTCTCAAACTCCTGGGCTCAAGTGATCCATCTGCCT
TGGCCTCCCAAAGTGCTAGGATTACAGGTGTGAGCTACTGTGTCTGGCTA
TGCTATTTTAAATATCCATTCTAGCCAGCAATCTGGTGAAGTTCCAATTC
TACCTGCCTTAGTCCTGTCCTCTATCTTCCTGGATTTTCTCAACTCAACA
TTGGAGACATACCTATTGGTGTCAATGTTCTTTATGCATTGACTCCCCCT
GACCCTCACCAATAAGATTCAACCTTGCCTTTTGCTTACTTGCTTGCTTG
CTTGCTTGATTTATTTATTTAATTATTCTGAGACGGAGTTTCACTCTTGT
TGCCCAGGCTGGAGTGCAATGGCTTAACTGAAACCTCTGCCTCCAGGGTT
CAAGTGATTATCCTGCCTCAGCCTCCTGAGTAGCTGGGATTACAGGCATG
CAACACCACGCCCGGCTGATTTTGTATTTTTAGTAGAGACAGGGTTTCTC
CATGTTGGTCGGATGGTCTTGAACTCCCGACCTCAGGTGATCCTCCCGCC
TTGGCCTCCCAAAGTGCTGGGATTACAGGCGTGAGCCACCACACCCAGCC
ACCTTTTGCTTTAAACAGTTCAGCTTTCTCATTTCAAGGTACTCTGCGTT
GTTCCTCAAAGCCTTTCACATCTGAAATGCCCACATTACTTGAATCAAAC
CACAAAGGTGAACCACACATGGTCCTTATTATCTAGGATATGAAACATTG
TCCCATGGAGAAAATAATGTCCCATGGAGAAAATATTGTCCCATGGAGAA
AACAACTTATCAAACAAAAATAACCAAAAAGGTCAGAATATATTTTTCTT
GTTTTTGTTTAAGCCCTTCTTCTTGCACACTGAAGAATATAAAGAATTTA
TTCAAGCACAAAGCATAAGGATTGAACACCTGGAAATACCAATTCCAAAG
TGATAGAGATAGCATTCTGAAATAGGGAAGTTCAGATTTCGTTTATAAAG
TTAGAGGAGCTTTTAGCAAGGCTCTGCACAACTTCAGGGGAGAATAGCTG
AAGGCAACTGTTCTCTAACCTTGAGGCAGAGGGTAAGGAGCAAGTGCAAG
GGAGCAAGGGGAAATTATCTTGATCAGGCTTGTTTGAAGTTATCCTGGAA
TTGACCTTTGAACATCCGTGTGTGCGTGTGTGCGTGACATTCCCTGAAAG
GGGAACAATAAATATTAATTACCCACAGATTGTGTTTGCCCCAGGCTTTC
GGCATTCTGCCTGCACTGAATAAAAGCAAGCAGCTCCAGCTTCTCGGGGC
TGCACTTTGGCCACTTGAGCCAGGCAGTCTCCTAGCTGCTCTTACACACT
GCATAGCTGTGTGTGAGTACTCTTTTCATCCATCAGTCAGCCAGGGTCTG
CAGGACAGATCCGGCAAGTGGTGCCCTGTATGAGGAATGCTGCAACGGAT
CTGGACTGAACCCTCAAAAATAAAGTGACTGCTCAGTAAGTAATTGGTCC
CCACTGGGGATTTCTAAGTTCGAGGGGATTTTCAAGCTAGGGTTTCATCA
TGGGACAACAGTTATAAGCTCAACAGCAACAGTAGATAAAAGTATTGAAA
CAGCTGCTTAAAGCTAGTGGAGACTTGGTTTCGGAGGCTCAATTAAGGGA
TGTAATGCAAACTGTTGTATTCCATAACCCATGGTTCCCAGAAGAAGGCA
CACTAGACCTAGGGCTCTGGGAGCAATTGGGAAGAAATCTTAAACAACAT
TATGTACAAGGGCAACAGGTCCCAGTAACATCTTTAATGTTATGGGCTTT
AGTTAGGGCTGCTTTGGCCCTGCTCTACACAGAAGAGCCTAAAAAAGGAG
GGGAGGAAGAACCATCATCTACCTTACTGCCTCCTCCTCCTCCCTCAGCC
CCGCCATTACCCGGGTAAAGATACCAAAGAGGAGACGGAGGATTTTCCTA
ATTCCCCTCCCCCAATAAATCGGGAAGAAGACAAGAGATATACTACAGTT
ATGGGACCCTGTCTTAGGCAAGCAGCATTAGAAGGGGAGCTCCTGGCTTG
TCCTGTGATGGAAGATCAACAGGCCAATTGGGTACATGAGCCTATTACTT
TCAACACTTTTAAGGAAATCAGGAAAAGCATTAGAGAAAATGGACCTGCT
AGCCCATTCACAAGAGGATTAATTGAGGTCATAGCAGATAACTACCATAT
TGACTCCATGGGACTGGTCAGTGCTAGCTAAAACAACTTTAGAGGCCCAT
CAATACCTCCTCTAGAGGGCAGAATATAATGAATTGTGCAAACAACAGGC
TAACCAGAATCAATTGGCAGGACAGAACATCAGCTGCTATGCTCCAGGGG
AGGGGTCCCTATGTTAATGTACAACAACAATTAAATTTTGTCCCTCAAGC
CTATGCGCTACTGTCTTTGTGCACTCACAGGGCCTGGGACCAAATTCCCG
AAGGTAGAGTTCAACAGGGATCTTTTATAAATGTTCCACAAGGTCGTTAG
GAGCCATTTGTTGAATTTATCTATCAGTTAACCCAGGCAATTAAGAGACA
AATTAGTCATGCCAAGACCGCTGATATCTTATTGTTGCAATTGGCCCATG
AAAATGTTAATGTGGATTGCCAGCAAGCAATGCAAGCAGTCACAGGGAAA
GCAGCTACAGTAGGGGAACTCATACGAGCATGTCAGCTGGTGGGGACTGA
AACACACAAAGCCAGAATATTGGCTATGGCATTAAAGCCTCCAAAAGTAA
AAAGGGATAAAAATCCAAATTGTTTTCAGTGAGGAAAGCCAGGTCATATG
AAGCGGGAATGCCCCAATAGTAAAGACCAAAGTAACTCAGGAAAAGAACC
CCTTTCTATATAAGGACAAGCCATAAAACAGAAAAGGGGGAATATGAGTA
AGGACCCTGCAACACTACTAGCACAAGGCTTATTTACCCTTAACTTCCTA
AATTTAAACGATAAATTTCAATCAGCCATAGAAAAGCACTTTGCAAAAAC
CTTTCAAAACATAAAACCTTTACTTTTTATGGAAAGATGTAAATAGTAAG
CTATGGTGAGGTCCAAATGATTTGTTAACGTGGGGAAGAGGATATGCTTG
TGTTCACACCCCCTCAGGTCCTCTTTGGATTTCTGCGCGACATATGAAAC
CATACCATGGCATGGCTGGAACCCAACCCGGTACCAAAAATAAAGGAAAT
GACCCTGCAGGACCTGCAGCCCCAAAACGATGCGGCTTCCTCGGACGACA
CAGGCCCCGGACATTATGCTGAAGAAGACAACTCAGGAAGCTGAGCAAAT
CCTGCTCCAGACACAAACGCCATTCACTCCAGATAATCTGTTCCTTGCTA
TGCCCTCCGTTGTACATTGCAACACTCGCAGGGTATTGGTTTTTCTTATT
CTCTCACTCTGCCTGCAACTCGTACCTGCTACACTCTATTAGGCCCATCT
TCTAGATCCACCTTTCTTCCGCCCTGTTACTTGGGCAGACACCCCCTTCC
CAGCTTCTACCAATGTGACTGCTTGGGTAGGAGGGATAAACATACCCCTG
GTGGGGTTCCTCAGTAACAGCCCTATAGAACAATGTGCAAAATCACCTCT
CCTGGATAGACCCCCACTCCTGTGGGTCACTCTTTGATTGGAAATGAATA
TTACTGATTATACTCACGCTTGTCTTATGTTACCTACTGCTTCTGGGATG
CAAAGCTGGAACACAAGCTGTAACCGCTGCACCTGTCAAGCTTGTCACTG
CACACATCTGTATTCTTCAATCAACAAAACCTGATGCAAAAACAGAAAAG
GGGGAGATGTAGGAGATCAGTCAGAGTGGTGAGAGAAACTGTAAGGAAAG
GAGCAGGCCTTCTGAAGGGTCAGAAGGCTCTGCATAGCTTCGGGGAAGAA
TAGCTAAAGGCAGCTGTTCTCTAACCCTGAAGCAGAGGGTGAGGAGTATG
TGCAAGGGGGTGAAGGTGAAATTATCTTGATCAGGTTTGTTCGTTTGAAG
TTGTCCAGGAATTGAACTTTGAACATCCGTGTGACTGACGTCCCCTGAAA
GGGGAACAATATGTTAATTACCCACAGATTGTGTTTGCTCCAGGCTTTCG
GCATTCTGCCTGCACTGAATAAAAGCAAGCAGCTCCAGCTTCTGGGGGCT
GCACTTTGGCCACTTGATCCAGGCAGTCCCCTAGCTGCTACACTGCATAC
CTGTGTGTGAGTACTCCTTTCATCCATCAGTCAGCCAGTGTCTGTGGGGC
AGACCCCGCAAAGCAGGACAACAAAGGGGAGGTTAAACAAGGATCATTAA
TTAAGAAGCCAGGGCCAGGCAAGTTGGCTCACACCAGCATTTTGGGAGGC
CGAGGTGGGTGGACCACGAGGTCAGGAGTTCAAGACCAGCCTGGCCAAGA
TGGTGAAGCCCCATCTCTACTAAAAAATACAAAAATTAGCCGGGTATGGT
GGCAGGTGCCTGTAATCCCAGCTACTCGGGAGGCTGAGGCAGGAGAATTG
CTTGAACCAAGGGGCAGAGGTTGCAGTGAGCCAAGATCATGCCGCTGCAC
TCCAGCTTGGCTGATAGAGTGAGACTCCGTCTCAAAAAAAAAAAAAAAGG
CAGGAGACTTTTGTCCCTAATGCCTAATGTTGCTTAATTCTGGACATGAC
ATTGTATATAACAAGAAAAAAGAGAACTCAAGTTATCTCATCTCTCTCAA
GCTTAATGTGTTTTGGGAATTCCAACAGCTGGTTTTTTTGTGTGTTTTTT
TTTCTTAAGGAAATGAGGTCTCATTTTGTCACCCAGCCTGGAGTGCAGTG
GCACAATCATAGCTCACTGCAGCCTCCAGCTCATATCTCTAATGACTCTC
CCACCTCAGCCTCCAGAGTAGGACGGGCTACAGGAATGCACCATCACATC
ATATTTTATTTATTTTCACAAACTATAGCACAGCAGTGGAATATGCTTAA
CATTAGGAGAGTTTTGAGACCCACTACCCGGGTTGAAATTTGTTACATCA
TTTTTATTAACTGGATGACTTTAGGCATTATGCAGAAACATTCAGCTTGT
TTCCTCATTTACAAAATAGAAACAATGGATTTTCGTAATGATGAGGCGAT
TGCTCAAGCTTAGTTAGAGTTGGGTCTAACAAAGAATTCTGACTTCTATT
TCACTTTTCTTTCTACCAGTATCAAGAACAAAATGGGGGCTTCTGCACAG
CAACTTCAGAAGATAAGCAGATTTTCTGGAAATGGATTTAGAGCAAGAGA
GGATATCTAAAATCAAAGATATATGACACTGCTGGGGCTCAGAAACTGAT
ATCCCAAAATATTGCACTTTGACATGCTGAACTGAAGAAGCTACAAGGTC
TCTCTGACCTTCTCCCCACCCCTCCTGTCTCTCAATCCTTTCCGTCTCCC
AAAGCACAGGATGAAGTTGTTTTCAGAAGTTCCTTATCTGCCTAAAGTCC
AAACCTGCCAAAGAATACAATTATCTTTAGTCTCTACTCTGAGTTTTCAT
TAAATGAACTAATATCACAGGGAGAAACACAAGCCTGTCAACAAACCTAG
ATAGATTTTGTCACAAACCACTGTCTACTCTGCAGCCCTAACAGACATTG
TCCCAGGCCCTTGCATGTTCTTCAAGCCCATTGAATTCCCCTACAAATCA
TTTATTATATCCCTAAAAACACTTCTCAAGCTCCCATTTCCCTAGGAAGT
AGAATAAACATCTATGTCCAATTGCAGTATTGGGTGATCACTCTATCCAC
CCCCCTCTGCAGTGTACACGTTAATAATTTCATATGCCTTTTATTAATTC
TGGTCATTAATTTAACCTTTTTCTTCTTTGGGGCCCACGTTGAAACCTCT
ATTTTCAACTTCTCTTCCAGTTAGGTGTGGCCTTTTAGCTAAGTTCCTGC
CAATGGAACATAAACACAAGTAAAGATTGACATTTCCAGGCCTGGGACAT
AATAACTTTCCACGAAGGATTTTTCCATGTTCTTTCCCCTTGCAGGGCAA
ATGTAGAAGCCACATTTAGGATGGCTAAGCCACAAAGACAGAGGGCATCT
AGGTTCCAGAACCACTGCTAGAAGAAAGAGGGACCTGCTGATCTAGAATA
CCCTTTTTGAACCTCATATCCGCAGAAAATAAACTTGTATTTATCTTAAC
TAGTATGCTCTGCACCAAAGAAGGGTCTAGATTCTTAATTTCTAAAAGGA
AATGCATTCACTTGTTGCTGGATGAATCTTCAGGTCAAAACACTTCATCT
GTAAAAGAAACATAAGATTTCATGGAGAGAAACAAAGCAAAATGTGGACT
TCTTAAGAGTTAACCAGAGGAGAGGAAGCTATATTCACATCTATCAGCAG
TAGAACTTCTGTCCACAGCCTAGTGATCTTTCAAATGTGGATGTGACCAT
AAGGATGAGGTAGTTTCATTGGATATGTTGCCTCTTGGGTCCTCCATTAG
AAAAGCATAAGGAGGGTTGGATGCGGTGACTCACACCTATAATTGCAGCA
CTTTGGGATGCTGAGGCAGGAGGATCACTTGAGCCCAGGAGTTCAAGACC
AGCCTGGGTAATATAACGAGACCTCATCTCTATATTTAAAGAAAAAAAAA
TTAAATAAAATCAGTAAGGCGGCCGGGGGTGATGGCTCATGCCTGTAATC
CAACACTTTGGGAGAGAGAGGTGGGAAGATTGCTTGAGGCAAGGAGTTTG
AGACTTCAGTGAGCTAGGATCATGCCACTGCAGTCCAGCCTGGATAACAG
AGCAAGACTGTCTCAAAGAAAAAAAAAAGAAAAAGAAAAGGAAAAGAAAA
GAGAAAAGAAAAATAAGAAAAGAAAAGCTCAAGGAGAAAACAGAGACTCT
ATAATATTGACATTGCTCCCCAAAAGTCTCGTAGAATAATCTGGGTAAAT
TTTGTAAGACACCAGATATGTCTTTTTTCCTCTAACTGCACTTAACCAAA
AAAGTGAAAGTAATTGATAGTCCATTTTTGACAGTTATAATCATAAATAA
AATCCCTGGATCTCATATCGGACAATAGTCTCACTCAATATGAAGGATTA
AGAAGAAATGTGATCTCTCAATTTTTTGTCAAGGTTTATCTAGGGCTCAA
AATCAGTAGCTGGGAACATGTATCATCTTCATCATAATTTAATTTTGTTT
TATTATGGATTCGGCCATCACATTATAACCATTATAGAAATTTTAATGTG
GAGTTCTGTTGCTAGTAGGAGCAGTTTTCTTTGTACTTTGGAGCTCATCC
GTAGATATCTAGTATAATGAAATCTCAGAAAATGTTACAGCATATAAAGC
CTTGTAAAGATTACATTGGTTTCTTTCATGTGAAAAGTAAAATGATAGCA
ATTTTGCAGATCTCTTATTTTTTATTTTAAATAAATTATCATATAATAAT
ACTCTTTCCTTAACTACTGGTATCCTTGAATAAGGCGAGCAGTCTTCCAT
GGGGTTAGCACTCATTGCTTATCTTTTCCTGCCCCTGCCTCTTGATTCAC
TGTCTTAACTGAATGTCCTTGGGTATCTGGAGCAACACGTTTGAAAAATT
AAAATGTATGAATCAGGCCGGGTTCAGTGGCTCATGCCTGTAATCCCAGC
ACGTTGGGAGGCCAAGGTGGGGAGATCACCTGAGGTCAGGAGTTCAAGAC
CAACCTGGCCAACATGGCGAAACCACATCTCTACTAAAAAAAAAAATACA
AAACTTAGCCAGGCGTGCAGGCACCTGTATTCCCAGCTACTTGGGAGGCT
GAGGCAGGGAGAAGTGCTTGAACCTGGGAGGCGGAGGTTACAGTGAGCCG
AGATCCTGCCACTGCACTCCAGCCTGGGCAACAGAGTGAGACTCTGTCTC
AAAAAAAAAAAAAAAAAAAAAAGAAGGCAGGGCGCGGTGGCTCACTCCTG
TAATCCCAGCACTTTGGGAGGCCAAGGTGGGTGGATCACCTGAGGTCAGG
AGTTGGAAACAAGCCTGACTAACATGGCAAAACCCCATCTCTACTAAAGA
TACAAAAATTAGCTGGACATTGTGGCACATGCCTGTAATCCCAGCTACTC
AGGAGGCTGAGGCAGGAGAATCACTTGAACCCGGGAGGCGGAGGTTGCAG
AGAGCCGAGATCGTGCCATTGCACTCCAGCCTGGGCAACAAGAACGAAAC
TCCGTCTCAAAAAAAAAAGTATAAATCAGTACTGAGTTACCTGGAAATTC
CAGCTTAAGAAAAACAAAGGCCCTGGTTTTATGTAGTTGGCTATCAGAAC
AATGTCCATAGCCCAAATATGCACCCAACTCAGGATCCATGAATCAATGT
TTCTTCTCTCTGGTATGATCTTCCTACAGCTGTATAAAGAACTCACTCTC
TTCTCTGCTCAGTCTTGTCAGGACCAAGAAAAATCTTCGCCTTCACCCTC
TGAAGTTTTTCTCAAAAATCAATTACCAAAAAACAGATTAATAGGAGAGA
AAGGCACACAAGTTTATTAACATGCAGGAGGGAGAACCACAGAGTAATTA
CCCCAACCCCAGCAGGGGGTACAGAAGCTTAAATGCCATCTTTAGGTTAA
AGAATGGGGACTCAGAGCATGGCCAAAAACAGGTTAGGGTGGTCAATCAT
GCAAGACAGGTTATGGGAGGGCTTTGCTAACAAAGGTGGTCTTGTTATGT
AGATGAAAACTCATAGGTAACAGCCCTCAAGAAGAATACATATATAGTAA
ATGTTTCTTTCAGACCTTTAAAGGTGTCAGACTCAGATTTTTTTTTTTTT
TTTGAGAGGGAGTCTCGCACTGTTGCACAGGCTGGAGTGCAATGGCACAA
TCTCGGCTCACTGCAACCTCCGCCTCCTGGGTTCAAGCAATTCTCCTGCC
TCAGCCGCCTGACTAGCGGGGATTACAGACGCCCACCACCATGCCCAGCT
AATTTTTGTGTGTTTAGTAGAGACGGGGTTTCGCTACATTGGCCCAGGCT
GGTCTCTAACTCCTGACCTCAAATCTGCCTGCCTCGGCCTCCCAAAATGC
TGGGATTACAGGCGTGAGCCACTGCGCCCAGCCTGGTGTCAGACACTTAA
TCTTTCCTAGATTGGACAAGGTAAAGCCTCAGAAAAAAACCCTGGCAGCA
CCAAAGCAGGTTTTCTCTACAGATGCACATCTCCACAAAAGGCAGCTCTG
CAGGGCAACTTCTGTTTGCAGACCCTCCAAAGAGCCATCTCAAAATATGT
CAAAGAAGTATACTTGGGGATGAAATAGTTGATTTCCTTCAGCCTTGTTG
GCCTAAAAGAAAGATGCAGAGGCACAAATCATAACTTAAAGAATTTATGG
CCGGGCGCGGTGGCTAACGCCTGTAATCCCAGCACTTTGGGAGGCCAAGG
AGGGTGGATCACGAGGTCAGGAGATGGAGACCATTCTGGCCAACATGGTG
AAACCCCGTCTCTACTAAAAATACAAAAATTAGCCAGGTATGGGGGCATG
CGCCTGTAGTCCCAGCTACTCAGGAGGCTAAGGCAGGAGAATCACTTGAA
CCCAGGAGGCAGAGGTGGCAGTGAGCCGAGATCGCACCACTGCACACCAG
CCTGGGTGACAGAGCAAGACTCCGTCTCAAAAAAAAAAAAGAATTGGCGC
CAGGAACGGTGGCTCATGCCTGTAATCCCAGCACTTTGGGAGGCCGAGGC
GGGAGGATCACAAGGTCAGGAGATGGAGACTCATCCTGGCTAACATGGTG
AAACCCTGTCTCTACTAAAAATACCAAAAAATTAGCCGGGCATGGTGGCG
GGCACTGTAGTCCCAGCTACTGTGGAGGCTGAGGCAGGAGAATGGCGTTA
ACCCAGTGAGCCAAGATCACACCAGCCTGGGTGACAGAGCAAGACTCTGT
CTCAAAAAAAAAAAAAAAAAAAGAATTTACTTGAGCCAAAGTCAGCACAG
CAGCTCAGAAATCTCAGGCCCAAGTAATCTTGGATATGAGCTCCACTGGC
CTTTGTTAAAAATAGGTTTTTAAAGGCAAAAAAGGGGGGACAGAAGGTGG
GCTGATACAAAATTTTTTGTCAGGAATTTTCCTTGGTTTACAGAAATAGC
ATTAATTAGTTATTGGCTATACATTGTAAAGCTACAGGGTGTGGGTTACA
GTGTGGGATGTGGCATTATTAGATAAACTTATAGCTACTTATAACAATAA
CAAGCAGTATCTAGAGATGAATACATAGCTCAAAGAGGGGAGTAGGTTGT
GATTGCTGTCTCATTTTAATGTTACTGTGGGCCTGATAATTTAAAATGAC
TCCCATTCCTCAGATGAAAGTTATTTTCTTGGCCTGGTGTGGTAGCTCAG
GTCTGGTAGCCCCAGCACTTTTGGAGGCCAAAGTGAGAGGATCCCTTGAG
CACAAGAGTTTGAGACTTGCCTGAGCAACATAGTGAAGCCTCGTCTGTAC
AAAAAAAAAAAAAAAAAAAAAAAAGTTATTTTCTTTTCCCAGTCTTATCT
CAGTTGTGAGTTCTTCCCCATCCACCATTTTTAAAATTACAGCTGTCTAC
CACATTCCCTCCTGTCCTCTGGCAGTCATTCCCTTTATCCATTTTAACTT
TTCTACGTCTTTTTTATATAAGAATATACTAAACTCTTTTTTTTTTTTTT
TTTTGAGACAGAGTCTCACTCTGTCGCCCAGACTGGAGGGCAGTGGTATG
ATCTCGGCTCACTGCAACCTCCACCTCCCAGGTACAAACGATTCTCATGC
CTCAGCCTTCAGAGCAGCTGGGACTACAGGTACGTGCAACCATGCATGGC
TAATTTTTTGGTATTTTTTAAGTAGAGATGGAGTTTCGCCATGTTGGCCA
AACTGGTCTCGAACTCCTGACCTCAAGTGATCTGCCCACCTGGGCCTCAC
AGGCCATAGACTTTGTGTAACTTGTGTTTCTTTCTCCTAGATGCATCTTC
AACCTTGGCAAAAATAAACCTGTGAATCAGTGGAGATCTGCTCGGTCACT
TTTTGGTTTACACTATTGGGGAGAACAAAAGAAGTACAGAAAAGAGCTTT
CACTCTTATGGGCCTGGTGATGCACCAGAAGATTCTATAAAGCAAGCTTT
ACTAACTACCCTTTATCTATGTTTGCTTTCCCCAACATTGCCGCCCCTGG
ACACTCAAAGTACTTCTCCTTCGTCTTCTAAATTATCTAAAAATTTACTG
TTCTTTGTTGAAGACACTACACAAAAGCTGGAATTCAAAGCCACCTCAAT
GTGTACTCATTCCCTAGGTGTCATTCATGTATATGTAATATATATGTTAA
TACACTTCTGCTTGTTTTTCATTTGTGAATCTGTCTTTTGTTACATGGGT
TTGTTTCAACTAAGAACCTGTGTGAGGTGGGAGTTGAAGGGAAAATTATT
CTGCCCTTTCTCCACCTTCATTTCCTACTGTCCCCTGCTCATTCCCCATA
GTCACCATGGTGCCTCAGGAGTCTCCCTCCTTTTCTCCCTGAACACATCC
GCACAGGTTGCTTCCTCACCTTTCAGCTCTTTGCTGAAATATTATCTTCT
TAGGGGGGTCTTCATTGGTTGCCTTATCTAAATTTCAGCTTCCCATGACA
CTCCTTAGTCTTGCTCTATTTTTTTTTCCTTCTCACCATCTAACATATTA
CATAAACATATCTAGTTTATTTTCTGTCTATTCCAGACTCAAATGTAAAT
TCCATGAAAGCAAAAATTTTGTGTTTTGTTCTCTGGGTGTATTTCCAATG
CACAGACCAGCATCTGGTACATTGTAAATTCTCAACCAGTGTTGTTTGCA
GTAAATAAAAATCAATGTTGAAGAAATATGTCAACCAAAATGGATCATAT
TAAATTTTTAAAAAAGAAATACTATTTGTTATAAAAGTAATGATGGCATC
ATAATTTATTTTTGTTTTTATTTTTGAGATGGAGTCTCGCTCTGTCACCA
GGCTGGAGTGTAGTGGCATGATCTTGGCTCACTACAACCTCCGCCTCCCA
GGTTCAAGAGATTTTCCTACCTCAGCCTCCCCAGTAGCTGGGATTACAGG
CGTGCACCACCAGGCCCGGTCCAGCTAATTTTTATATTTTTAGTAGAGAT
GGGGTTTCACCAAGTTGGCCAGGTTTGTCAAGAATTAACCTCATGTGATC
CTCCCACATCGGCCTCCCAAAGTGCTGGGATTACAGGAGTGAGCCAAGGC
ACCTGGTCCATAATAAGGTGTTAAATAGCAGATAACATATATAAAATAGA
TGAAATGATATTGAAATTGTCATTGCAACATTGTAACTGAGACAAAGAGA
TCTGACCTAACCAACTCCATCTTGCTTCTAACCTTCAAGCTGTCCTTGTT
CACTCCTGGGTGTAGGCTGAACTACCTTTGGGAGGAACTTAGTTTATAGT
TTAAAACTAATATGATAACAGCCCTTTCCCAAAACAAACCTCCTTGCCTG
GGGACTAGACTGCCTTTGTAGGACTAACAAATTACTCACAAGATTAGAAA
TTATGGTTTAGGGGTAGGTCGTAATGGCTCACGCCTGTAATCCCAACATT
TTGGGAGGCGAAAGCGGGTGGATCACTTGAGGTCCAGAGTTCGAGACCAG
CCTGGCCAATATGAGGAAACCTCGTCTCTACTAAAACTACAAAAATTGGC
TGGGCATGGTGGCGCGCGCCTGTAATCCCAGCTGCTTGGGAGGCTGAACA
GGAGAATCGCTCGAACCTGGGAGGCAGAGTTTACAGTCTCCATCCTGGGC
AACGCAGTGAGACTGTCTCAAAGAAAAAAAAAAACACACACATTATGGTT
TAGGAGTCCTGCAGCTGGAACCTACAAGATTCTGACCCCACGTAAACTGC
TCCTAAGATCAGTGCTTGAGATATTTTGCAGACCTGATGGATCAGTTGGC
CCCACCCAGATTGGTAAACTGACTCATCCGATCTTGTGGCCTCCACCCAG
AAACTGACTCAGCCCAAGGAGACACCTTCAGCTCCCTATAATGACATCTC
TGACCTGACCAATCAGGACTCCTGGTTCATCGGCTTCCCCCCCATCTGGA
ATGCTGGGGAGACTGATTTGAGTAACAATAAAACTACGGTCTCCCGCACA
GCTGGCTCGGCGTGAATTACTTTCTCTATTGCAATTCCCTGCCTAGATAA
ATCAGCTTTGTCTAGGCAGTGGGCAAGGTGAACCCATTAGGCAGTTTCAT
TATTTGCTTTACAAAAATCAATAGATAAAACACTTAGCCAATGTTGTTAT
TGAAGCTGGATGAGAGGAACATAGGTTTTATTAAACTATTATCTCCTTTC
CCATATATTCTGGAATGTCAAATAAGTTTTTAAAATAAAAGCAATATGTG
AAAAAAAATGACAAGTTGCTAAATTAATAAAGATCATAAAGAAGGATCTG
CTGAATACCCAAACAGGGCCTTGTGCTAATCTGTAAAGGAAGGGTTCTAT
ATGAAAACATATCTTGGTTGTATGCCAAGCAGCCCAGGATGGTATGTGTT
CCTCCTTGTAACATCCCTAAAAACCTGATACTTCCAATCACTAAAAGGAC
CTCGGTGGTTCAAAAAAACAAAAAACAAAACAAAACAAAAAAGAAAAAAC
TTACATTAGTGTTGCCCTAAGAAATTCTTATAAAAGCCAGGTGTTGAAAG
ATAGTCAAGCAAGCCAGAAAGTCTTTAGAGACCAGTATATTCTCTCTGAA
GGCAAACTACAAGGAAACTGATTCAATTAGAAAACTGCTAAGCCTAGAGT
CAAACCAGAGCTAATAAGAGTATTAAAATTTATGTAGCAAGGAGTCTCAG
CCCCAGCTGTTAGAAGCACCTGAATTTTAATAATTACCATTCCCTGGGCC
CACTCTAGATTGCTATTAGTCTCATTGAACCCCAGGTAAAGATTTTTCTA
AAGCCTTCCCATGTGACTGTAATGTTACATTGAGAAAACTGATCTGTAAA
GAAATCAAACTATTTTAGGGGATTGTTCTGTGCACTTGCTTTAGAGAACA
TTTCATAGAATATTTCATTCTGTAACATAAATAAACATGCATTTTGCAAA
AGCTCACTCCTTGTAAGAGTTCACAGGCAGGATGCCTTTACTGATGAGAC
CAAAACCAACAACCTAGGCTTCCTAAATCAGTGTTCATGAGAATCATCTG
AGGTATATGCAGATTGACTCCAGCCCTAGATGGGGATTGAAACAAGCTCC
CATGTAATGCCCTGGGAGCTTCTAACAAGTTCCCACGTAATGCCCATGCT
GCCAGTAATGTAGAGGCCAATCTGGCTTTCGTTTCTGCCGCCAATTTCTA
ATATTGAATTAAAAAATGGATCATTTCACAGAAAAACCAAGAACTGTTTA
AAAAAAGGGGGAATTGTGGAAATAGCTGCTTCAGACACGAAAAAGCAGCA
ACCAAGGATATCCCTACCTACTCTCAACTGCCAATGCTCATACCTGTAAA
GTTTTAAAAGGGATTAACCAGAAATACACAACGAAAAAAAATCCCATCTA
TAATGGGTGTAAGTAGACAACGCGACTAACGCTTGAGACAATGTATATAA
ACGCCCCCAGGTGGCCCCTTCCACTACCAAATCGAAGCTCCAAACCCCTA
AAAGCCAGTTTAGAAAAGGACGCTGACAATCTGGCACTTTCGGGAAAAAG
CACGGGAACAAATATAGCAAGCTTACCATTAACTTTAGCCAATCAAATGA
GGACTTAAGTACTAAAACCAATGTTTAGTTTCAAAGATTTGATTAGTTAA
TCACAGCTATTTTCGGGTGAAAGTAGGCGGCTCTTAAAAGAGCCTTTTTA
AGTTGGATAGAATTACTGCCCGGAAACCTCTACGCTCTCTCCCCACGAAT
GCGGCGAGCGAGCTGAATGTCCTTGGGCATGATAGTCACTCGCTTAGCAT
GGATGGCACACAGGTTGGTATCCTCAAAGAGCCCCACCAAGTAGGCCTCG
CAGGCCTCCTGCAGGGCCATCACCGCGGAACTCTGAAAGCGCAGATCTGT
CTTGAAGTCCTGAGCGATTTCTCGCACCAGGCGTTGGAAAGGCAACTTGC
GGATCAGCAGCTCAGTCGACTTCTGATAGCGGCGAATCTCGCGCAGAGCC
ACGGTGCCGGGACGGTAGCGATGAGGTTTCTTCACGCCGCCGGTGGCCGG
CGCGCTTTTCCGAGCCGCCTTAGTGGCCAGCTGCTTGCGCGGCGCTTTGC
CACCGGTGGACTTGCGTGCAGTCTGCTTGGTGCGGGCCATCTCAGACTAC
CTGAAAGAAAAACTCAGCCACTTGGCAGAGTGGAAACTGCCCTTATATAT
ACTCAGAAACATTCTAATTGGCCTTGTTGATTTTCAAAAGTCCCGCGCAA
CAAAACCATTGGCTGAAGAGTCCAACGATGTGATTGGTGAATTACTGGAA
AATCTGATTGGATGAATCACTTCATTTTTGAATCCTCTCTTCTCGGTTAG
TCTGCGATCCAAGAACGTTAACTTCTTAAAGTTCTAATTCTGCGCTTCTC
AAGCTGTAGTCCGTAAACGACTACTTTAAGACTTGGAAGACGCTAATTCT
CATTCAGTAGATGTGTTGTGGGGCCAGATTCGGAGGACCACGTTTTGAGA
AGTTTATCTTGTGCCGTTTTCTTGAGTCACCTGGACTGCTGCTAGCTGGA
AACCTTTGACCATTATAAGGCAGGATTCCTGGGTGATGTACCTGGGAAAT
CACGAGCCAAGAAGTCACCGACATACAACAGTGAGCAACAAATGTTAACT
GAATTCTATTTTGTCCCAAATGGTGTTTTGCTTCGGTTGAGAATTTTTAA
GGCACAGGCTAATTTTAGGTTTTCCAACGACTCTTATCATTTACTTTTCG
TTGGGTCCTATTGATGATATTCCAGGATACCACCCCCACTAGCCTCTTCT
GCAGGATAACTTGAACACTGCAGTGGCCCTGTCCATCTAAACTTTACAAG
GTTTTGTAAACGTTACTGAACTTGCTTCTTCCCGACTACATTAAAGCACT
TACTTGAGATATTAAACATTTTCTCATTAGTCCTGTTTGCCTAGTCAGTC
ACTTGTATAGACAGGGCAACAGCACGGCCTGAATATTGGGCAGGACACCG
CCCTGCGCGATAGTAACTTTGCCCAACAGCTTGTTGAGCTTCTCGTCGTG
GATGGCGAGCTGCAGGCGTCGGGGGGTGACGCGGGTCTTCTTGTCTCGGG
CCGCGTTGCCCGCCAACTCCAGGATCTTGGCGGTCAGGTACTCCAGCACC
GCCTCCAGGTACACCGGCGCACCGGCCCGGACCCGCTTGGCGTAGTTGCC
CTTGCGGAGGAGGCGGTGCACTCGGCCCACAGAAAACTGGAGACCAGCCC
TGGAAGAGTGCGTTTTAGCCTTGGCGCGAGCTTTGCTGCCCTGCATTCCA
CATCCAGACGCAGTGAAGTATTTAAATACTTGTTTAGAAGAAGGAAAGTG
ATTGATCCTAGTAAAACGCAAGAGCTAAACTCTTATAATCTATATTCGGC
AAAGTAGACTGTGCTATCTCCTGAACACAGATTTCAGCCAATCGAAAAGC
AGGTGTTTAAAAAAATTTAAAAAAAAAAAAAAAAAAAAAAACCACTTCTG
ACTTACATACTTATAGTTGAAAGGTCAAATTATGCAAGGTTGAGCTTCTG
GGAGAGCCGATGAGATTTAGGAGTTCAGAAATGGCCTATCATATATTCAG
ACACTAAAAGAACCAATGAGAAACCGAAACTCAGCCAGCCTCATTTGCAT
ATACACGAGGTAAATAATGAGGGCGTTTGGGCTCACCAGCATTTTCCTGT
GGTCATTTGACGGTATCACTTCGGCTGCGAACATGCCTGAACCAGCTAAG
TCAGCTCCCGCCCCGAAGAAGGGCTCCAAGAAGGCGGTGACCAAGGCACA
GAAGAAGGATGGCAAGAAGCGCAAGCGCAGCCGCAAGGAGAGCTATTCCG
TGTACGTGTACAAGGTGCTGAAGCAGGTCCACCCCGACACCGGCATCTCG
TCCAAGGCTATGGGGATTATGAACTCCTTCGTCAACGACATTTTCGAGCG
CATTGCAGGCGAGGCTTCCCGCCTGGCGCATTATAACAAGCGCTCGACCA
TCACTTCCAGGGAGATCCAAACGGCTGTGCGCCTGCTGCTACCCGGGGAG
CTGGCCAAACACGCGGTGTCGGAGGGCACCAAGGCGGTCACCAAGTACAC
CAGCTCCAAGTAAACTAGTTACCTGGGTAAAAGCGCTAACGACCCAAAGG
CTCTTCTAAGAGCCACCCATGTTGTCATTTAAAGATCTGTAATTTTCCAG
ACTTGGCATTGGCAAGGTAAAATGGCTAAGCAACACATGGGATAGTAAGG
GTTTACTGAAACATCCAAGTTCGGCCGGGCGCAGTGGCTCACGCCTGTAA
TCCCAGCACTTTGGGAGGCCGAGGCGGTCGCGTCACCTGAGGTCAGGAGT
TCGAGACCAGCCTCGCCAACATGGTGAAACCCTGTCTCTACTAAAATATA
CAAAAATTAGCCGGGAGTGGTGGCAGGCAACTTAATCCCAGCTACTTGGG
AGGCAGAGGTAGGAGAATCGTTTGAACCCAGGAGGCGGAGGTTGCAGTGA
GCCCAGATAGAGCCATTGCACTCAAACCTGGGGTATAAGAGCGAGACATC
TCAAAAAAAAATCCAGGTTCGTTGTTTTTTCCCCTATAGATTGTAAGCGT
CACCAAGGAGTAAGCTCGTATGCAGCTTAATATGACACATTTCACTCAGC
AGCTAAGGAAAAATCGTGTTCTAGATTGATCCCCACTTTTCTTCTCCCCG
CACACCACCATCTTAAAATTTTGTTTTCGTTTTTAGTTTCACTTTATCAT
CCTATTGCCCTTGATTTGGAGTAGCCGGGTGGAAATCAAGTTTGGGGTAG
TCTTAAATCTAAAATAAGGTCTGAGAAAGCGAAACTCGGCTTTTAGTTCG
TTGTTAGCTTGCAAATGGTTGGAGCGGCATATGATGGAGGAAATCACCTC
TGTTGGTTGCATTTCTAAACCATGGCAGATCGCTACCAGACGTTCTCATA
TCCCCCTTGCAAGTCCACTGATTTCTCTACAAATTTTACTGAGTTTATAA
TTACTGGATTACTTCACGTAGCTATACATATTACCTCTTGGCAAGATCAG
GAACTCTACCATCTTCTTAGCTGAACATATTGAGGTTTAAGACAAAGAAC
AGGCAACAGGATAGCCTGAAGTTGGAGCAAAGAAATGAAAATTCCCGGTG
CTACATTCAGACGCTTTTATCTGTAAGCCTTTTTAAGGCTCCAAGGACTG
TGTTCTCCCTAAACCTCCTCCTCCGTGTCCTGGAACGACTTTGTCCACAG
CTACTCCCTTTCTTGAAAATTCATTTTAAGAGAGGAGGGTTACAAGGAAT
TAACATTTGTGTGGTAGTCCTTAGAATGCATTATTTCATTCATTGATTTT
TTTTTTCCTACAGTCAGCTGTGAAATGGAAGCTCCTCTTTTACAGGTGAA
TGACCTCAAGAATTAAGGTTAAGTAACTAGCCCCTTACACATAAATAAAA
CTGAGATTTGAATCTACTCTGATTCTAAGGATTACTTCCCACTGTTTGTT
AGAGACCATCCCAAGCAGGAGCCTAGTTGCTGTCAGAGGAGTCAGGAAAT
TTAGGCTCAATTGTAATAAAAGAAAACTGGTCAGGAGATACACATATTCT
TTGTTGCACAGCAAAGTCCTTACACCAGCAAAAGTTTCTTTTAAAAATAA
AATAATATTAATGGTGACCTTTGGGCCCTAAAGATCACCTGGCAGCAAGT
TTAACTTTTCTGAGCACTGTATTGTGGTGGGGAAAACATGGGCATTGTCA
GTGTAAATGTGAGCTCTAAGATCTTATTTTCTATCTATTACCTACATGTC
ATTATCTGCAAATACCCACATAGCAGCTTACTGTGAACATTAAGTGACCA
AAATTTGCTTTAAATTTTTTGTTTTGAGACAGGGTCTCACTTTGTCATCC
AGACTGAGGTGTAGTGACACAACCACAGCTCACTGCATTCAACCTCCCTG
GCTAGTGTTCCCACCTGTCTCCCAAGGAGCTGGCACTACAGGCACGCACC
ATCACACCCACTGAATTTTTTTTTTTTTTTAATGATTTTTGTAGAGCCAG
GGTCCCACTGTGTTGCCCAGGCTAGTCTCAAAGTAAATTTGTAATGGAAT
TTGTGAAGAAAATTCTCTAAGCCCCAAATATAACTAAGGCATTCATTTCT
TGCTCCCCAAAGCTAATTTTGAATACATTTTAAATTATATATTCATGAAA
TATTCAAGCATGGATTAAGGGGGACATCACTCAGGAAGTGATACAGTCCT
GACTGATTGTTTCAATCCTAAGTTTGGGCAATTTATCTAATTCTTTTGTA
AGCGCTTCCTTACCTGTTTATTCCAAACAGGAATAATAATTAGTAACTAC
TGCATGACATTGCTGGAGTGACGAATCAAAGAACACAGCTAAAGCACTTA
GGACCGTGTCTGCACAGAGAATGACCCCCTAAATATTAGCTGTGGCTAAG
CCTCTGGTTGAAGTGATAGGGAAGGTGCCTTTGGTCCTGCCCACATTTAA
AGCCCAGAGTCCTAAGGCCTGGAATAATTAGCATTTGATGTGAAATGGGC
TTCTTTGTCTGGCAGTGTAAATAATACTCTTTGAACAGTTCAATCCCATC
TTTAAAGCCATTGTTTTCCTCTGAAGCATTTTGAAGACATCCTACTGCCT
GTGGCTGTTTGATTTCCCTATCGTTGCTTGCCAGTTCAAGCAACGTGTCT
CATATTTTCCAGGGACTGTCTCATGCCCTCACTGGAACTAGGAGTGCCCC
ATTTAATGGTCAGATGTGTTGAGTTGTAAGGAAACCTAGAAATTCACATG
AGAAGTGCTTAGTACTTGTTTACTCTTTTTTCTTCCCAAGTTTCCTATTA
ACTTTGCTAACCTTGCTACATTTATTTTCCATCCATTTGTTGACTAGGTT
TCCCTCATATACCTCCAAATCACAGCCCTGTTTTCAGATGAACTTCTGCA
CCTTGATAAGTATGTTCTTTAATTGGAACATAGGAAATTGGCTGGCTAAC
GAGGGCCACACTTTCCTGAATCCATTGTATCCCTGAGACATAGGTCACTT
CAAAGGAAACTGATTGGTGTAAATTCCTGGCCTGAAAAGCTGAAGAACAC
CACCTCACCACTAGAGAAGTAACATCATTTTTAGGCTCTGATTTGAGTAG
CTGCTACTATTGTATTTGTCACTCCTGCGGTAAATAATTTCTGAAAAGAA
CCAAGAAGTTACTATCTCCCATCTACCCTCAGCAGTGTGTATCTTGATGG
CATTCAGAACATACTATCTCAAAATATGGCCCCTTGACATACTGAATATT
TTAAGGTGAAAGAATATGAGAAGCATCGTGGGCAGGAAGGTCTCTCTGAT
TTTTCCCAACTCTTCTCCCCTGAAACAGGTCATAGGACCCTCATGAGTCC
TAGAGAGTCTGAGAGAAATCTGAACAAAAAGACCTTGCTAGGTTTCTGTT
TTACCCTTAGCTGACAGTCTTCTTTTTGTCCTATTATATTTCTGCATGAC
TCTCCACTCTTCATCAAACCTAGTGTAAAAATACTCAGGTTTACCCCTTC
TCCAGGTCTTCATTTCCTTATGAAGCCTCCCATGTCATGTGAAATTTATA
TTAAATAAATGTTGTATTGTCCATTCTCACACTGCTATAAAGAAATAACT
GAGACTGGGTAATTATAAAGAGAAGAGGTTTAATTGGCTCATAAAACCAC
AGGCTATACAGGAAGCATAGCAGCTTCTGCTTCTGGGGAGACCTCAGGGA
GATTTTACTCATGGCGGAAGGCAAATGGGAAGCAAGGCATCTTACATGGT
GGTGCAGAAGCAAGGAGAGAGGTGGAGGTACCATACTCTTTTAAAAAACC
AGATCACAAAACTCACTATCCCAACAGCTCCAAGGGAGTGGTATTAAACC
TTGAGAAACACCCCTGTGATCCAATGACCTCCTACCAGACCCCACCTCCA
ACACTGGGGATTGCAACTGAATGAGATTTGGGTGGGAACACAGATCCAAA
CCATATCAAATGTATATGCTTTTCTCTCGTTAATCTGTCTTTTGTTACAG
GGCCCCAGCCAATGAATTTCAGATGGGTAGAAGGGAAAGCTGTTTTCTTC
CCTACAGCACACAGTAGGTGTGGGCAGGCATCTGTGTTCTGTATGTCTGT
CTTGCTAGGGTAGAGAAGCAGACGTAACACTGAAAAAATGCAGAGAAAAA
TAATCCCAGAATGAAAATGTTTGAGATGTGTATTCGTTTGCTAGGGCTGC
CATAACAAAGTACCACAGACTGAGTGGCTTAAACATTTATTTTTTCACAA
TTCTGGAGGCTACGACTCTTAAGATTAACCCTGTGGGCAAGGTTGATTTC
TTCTGAGGTCTCTCTCCATGGTGTGTCGATAACTGTCTTCTCCCTGTGTC
TTCACATTATCTTTTCTCTGTGTGTGTGTCCAGTCTTCTTTACTTATAAG
GACACCAGTCAGATTGGATTCAGACCCACCTCAATAACTTCATTTTATAT
CTTTAACGACCCTAACTCTAAATGCAGTCATATTTTCAAGGACTTCAACA
TATGCAGCAGGGAGGAGGGTAAATCAGTCTATAACAAGAAGTGCAGTAAT
TAGTCTTCCAAATACTATATGAACTAAGTATTCCACAGGTGGCTCAAACC
CAGCAGGACCAAGACTGGCCTCATTATCCTCATAGCTCTGCTTATCCAAG
TTTGAAATTTGGTCCTCATCCTAGATTACCACCATTCATTTTCATCATAT
ATTTAATAATATACAAAATCCTATTCTATTGATTCTATTTTAACATATTT
TTGTTTATTGTGGCTAAAAATTGGAAATATGTAGAAGAGCAAGAGTTTCA
CTAAAAATAGGTTTTATCAGGCCTGGCACAGTAGCTCATGCCTATAATCC
CAGCACTTTGGGAGGCCGTGGTAGGCAGATCACTTGAGCCCAAGAGTTTA
AGACAGCCTGGGTAACATGGTTAAACCCCATCTCTACAGAAAATACAAAA
ATTACTCCGGTGTGGTGGTGTGCACCTGTAGTCCCAGCTACTCAAGAGAC
TGAGACAGGAGGATCACTTTAGCCAGGGAGGCAGAGGTTGCAGTGAGCCA
TGATCCCGTTACGGCACTCCAGCCTGAGCAACAGAGAGAGACACTGTCTT
AAGAGAAGAAAAAAGACAAAAATGGTTTATGCATAATGAAATACTGTGCA
GCTATTAAAACTAACGTCAAAAAAATAAACATAAAATATGCTTGAAGGAT
AGTACTTTGGGAAAGGTGCCAAATCATATATTCTCATTTATATTAATATA
TCATATACATGTGTAGTATAGTTAGTTACAGGAAAAAAAACTGACTAGAA
GGCTCAATGCCAAAATGTAAACAATTCTGTTGCATTCTTTGGGATGAAAG
GATCAGCTCCTCTGGAGAGAACTTTCTCTATTTGGCTGTCTCTAAAACTC
CCAATAGTGTAGTTAGGAAAAAGGAAGTTCTCCATTAAGCCCTTTCCTTT
TCCAAGTTTCTCTGTCCTGTGTTAAGAAAAATAAAAGTATTTTTTTCTTT
TTTCTACTGCCTCCATATTTGCAGGAAAAAAAATTAATTAATTATTGGAC
ACCAACTATGTATACAGTATTATTCTAGGTTTGGTATATAAAAAATTAAT
AAGATAATTGTAAGATACAATTCCACACTAAGGAAATTGAAAAACAAGGC
AAGAGACAAGTATCCTAACATTACAGGAAAGAACAGAATAAGATTAGTGA
ACCACTTAATAATCCATGTGACTCTAAGTATATGTTCTTGTTTATAAAAT
AATGCACTAGTGACCTCAAAGAGGATCAAATGGGAAAGTCAAGCAAAACT
TGCAGTATTAGTGTAAGGACCAGAAAAGCATAAGGAATTTTAATGCCAAG
CAAGCAACATTTCAAGGCAATGGCTACCTCCAGGGGAAGTAGTGGGAGGA
TGAGAGATGAGGTCAAAGTTGTTATTTGTAGTATTTGTTACACCTGGTTG
GCAACTGGGTTCAAGCATGGTCATCATATTATCCTTTATAACTTGGATGT
GGATTTAATACTTTTTTTTTTTTTCAGACGGAGACTTGCTCTGTCATCTA
GGCTAGAATGTAGTCGCAATCTCAGTTCACTACAACCTCCACTTCCTGGG
TTCAAGCAATTCTCCCACCTCAGCCTCCAGAGTACCTGGGACTACAGGCA
CGCACCACCATGCCTGGCTAATTTTTGTGTTTTTGGTAGAGATGGGGTTT
CACTATGTTGGCTAAGCTAGTCCCGAACTCCTGACCTCAGGTGATCCACC
TGCCTCAGCCTCCCAGAGTGCCAGCATTACAGACATGCACTACCGTACCT
GGCCTTACATTTTTTTTTTTTTTTTGATACGGAGTCTTGCTCTGTCACAC
AGGCTGGAGTGCAGTGGCACAATCTCAGCTCACTGCAAGCTCCGCCTCCC
AGGTTCACACCATTCTCCTGCCTCAGCCTCCCGAGTAGCTGGGACTACAG
GCACCCGCCACTACACCTGGCTAATTTTTTGTTTTTAGTAGAGACGGGGT
TTCACCATGGTCTCGATCTCCTGACCTTGTGATCCGCCCACCTCGACCTC
CCAAAGTGCTGGGATTACAGGCGTAAGCCACTGCGCCCGGCCTACATTCT
TTTATATATATCTAGAATTATAAATTTTAAAGCAAATAAAGAAACAATAA
TGAACAAATGTATTCACGGAAAAGTCATCTCACCTTCCATAAAAATACAG
AACCTCCATAAATATTTCTGGTATTAGAAATTTGGTTATACAAAAGGCAA
TCTCCCCTTATACTCAAAGTCTGTAGATACTCAAAAGACCAGGCACTTTA
CAAAAATCACTGCTAATATACAAGACTTGCTGTGTAAAGGATAATTCTTG
AAATATCTTCCTTTTCTGCCAGAAGGACATAACCTAAAATGTACACTAAA
GTATATCATTTTGTCAATTGTAAATTTAGATTTATGTACACTAAAGTATA
TCATTTTGTCAATTGTAAATTTAGATTTATATTCATTTTATTTATATTCA
TCTAGGCACTTATTAAGATAAACACATAATTTGAGTCTAATATGCTCAGT
GCAAAAACTAGTTTCATGAAAGATGCTAGAATTGTGACATAATCAGAACC
AAAGCAGGGAGGGGAGATTTTGTATGGTTCTCTGCTGTCCAGAATAAAGT
CTACATTCCTGTCATTGGCCCAACAGGCCTCCAACATCTGGCACCAAGCC
AGGAACTATCACTTCTGATACTGACTTGAATTACACTCATCTGACATTCC
ATATAATATTCCATTCCTGCTTTCCTTTTCATAAGGATATGTTTTCACTC
TCCAAATAGACTGCAGGATCCTTAGGAGCAGGGAAAAATATAGTGGGAAG
GCCGTGAGGAAGGGAGCAGGATTGTAATGCCAGTGGGGTCACAACCAGCC
TCACACAGAGGGTGTTATTTGAAAGAAGTGAGGCAGCAACACTTAAATCT
AGAAGCTGAGTTGCCCACACAAAGGGAACTGTCAATATATAGTCCCTGAA
AGATACATACTTACAGCAAGTTTGAGGCTAGCGGAGCTGCGCGAGGAAGG
AAAGGAGTAGTGGGATTTGAGGCCAAAGAGATAACAAGAGCCAGAGTGTG
GGGCCTTGCAAGGTACTGAAAGGACTTTGGGTTTTCTTTTTAGCGAAATG
AGAGCCATTGGAGGGTTTTCAGCAGAAGAGTGACCTGATTTTATTCACCT
TTTATTGGAAATCTGTGGGACAGAACTAGGCAATGAGGGTGCTACAATAA
TAAAGGTGAGTGTTGGCAGTGGCTTGACCAGAGCAGAAGTGGGAATGAAA
CAGTTGGATTCTGTTTGTTTTCAAAGAAGAGCTCATAGAACTTACTGATG
GATTGTTATGTAGGATGTGAAAGAAAACCACAGAAATGACTCCAACTAAA
ACAGTAAAATGCCATTCACTAATTTCAAGATGATGAGAGAAGCTGTTTTG
CAGAGATAATGAAAGAAATTCTGTTTGAAGCCTATTAAAGTTTGAAGTGC
ATATTAATTGGACTTTCAAGTTGAGATGTCAAGTAAGTAGCAGGGTCTCT
GAGTATGGAATACAAGGCTGTGGGCTAGTGACTTAACGTCTGCAACATCA
ACATATAGGCAGCATCTCCATAGCAACAAACATCAGTTCAAAATAATCAG
ACAGATTTTCATCCTCCACGTCCATCTTCTCAGATCCATCAGGAGCCACA
GAACTAAGGGAAGAAAAAAGGCAGCATCAAATACAGAGCTTTCAAGCTGA
GATCCACAAATACGTTTCAGGAGGCCTGAGAACTCCTGGAATTGCAAGCA
AAATATATGGGGAAAGTGGGCACATTTTGAAAAAGGTGTGAATATCTATC
ACTGGGTCTCCAAAGTAACCCCTTCATGGCTCTAACTTTAATAGGTTATT
TGAATGAAAATTGCAATATTATTGCATACCCTTATTACCAAGGGCATTTT
TCCACATTTGTAAAATAGGGATAACTTTTTCTGTTTGTTCCAAAAATTAC
AGAAACAGAATTACTAAATAAAGCACTTGTAAAACTGTAAGTTAGGAATC
CAGATGTCGTATGTACAAAGCAAACATTCCTTACTTCCTTAACCCAGGGC
CCAGTCCTTGCACTGCTTCTTCTTCATTATCAATCCTCTTTTCCTAACAG
ATATCATTTCACCTTCTGGCTTTTTTACCCTCATGGGAGTAAAAACTCAA
TCTATGTTTCCAGCCCAGACCTCTTTTCTGAAATCCAGATTTATATATCA
AACTGTTTACTTTGTATCTTCCTCTTAGATATGTGTAATAAGCATCTGAC
ACTCTCTCTGGATGTCCAAAACTAAGATATGGAATTCTTTCCAAAACTTG
TTCCTTCAGTATTCTTCCCCATTTTAGCAATTGATACCTCCATTTCAGTT
GCTGTCAATGAAATCACTGGAATCATCCATAAATTTTCTTTCTCTCATAC
TCTACACATTCAGTGACTCAGAAACGAACTATCAACCTTCTTTCAAAATA
AACAAAGAATCCAACAACTTTTCACAGCCTCTACCACTAATACACTGGTC
CAAGCCACTGCCATCTAAACTCCTTTATTTTAGTACCCTCCTAACTGGTC
TCTGCTCCTATCCAGGTTCCATCACAGTTTATTCTTCATCAGGCATCCAG
ACAGCTCATTCTAAAATATAAATCAGATCAACTCAGTCCTCTGCTCAAAA
CCCTGAGTGGCTCCCACCTCACTAGGAATAAAAGCCAAAGTAGTTACACC
GCCCATATAGGAACTGCTCGCCTCCATTTGCCTTTCAGACCTCATCTCCT
TTCCTCTGCACCCTTCTCGCCTCCATTTGCCTTTCAGACCTCATCTCCAT
TCCTCTGCACCTCTTCTGCCCTTTTGCCCAGACACAATAACTCTCTGCTA
TCTCCAGGCTTTGCTACTTGGTCGTCTATTTGGAATATTCTCTCGTCTTT
TTTTCTGCAACCATCGCTCTATCAGTAAAGCTTTCCATGACTCTATCATT
TAAAATTATCACGTTCTCGACTGGGCGCGGTGGCTCACACCTGTAATCCC
AGCACTTTGGGAGGCCGAGGTGAGCGGATCACATGAGGCAGGAATTCAGG
ACCAGCCTAACCCCATAAGTACTAAAAATACAAAAATTAGCTGCGTGTGG
TAGCGCATGCTTGTAATCCCAGCTACTCGGGAGGCTGAGACACTAGAATT
GCTTGAACCCAAGCGAGGCGGAGGTGGAATGTGCCGAGATCGCGCCACTG
CACTGCAGCCTGGGCAACAGAGCAAGACCCTATCTCAAAAAAAATAACTA
ATTAAACATCACCTCCTCCCTCCACACGTCTTTAGCCTGTTTCAGTGATA
GCACTTAGCACCATCTGATAGTTTCACTTACTTTGCGTGTGAAAGCACAC
CCAACAGACGCCATGCATACAGAAAATACTGTTTTGTTCACTGTCATTCA
CTCCTATACTTCTCAGAGCCATGAACAGTACCTGGCATACGTTATGTGCT
CAATTTTTGTTGTTAAATTTATATCCTCATACAAACCAGTGCCTTAGCTC
TGATAACATCGTTCTTTTCATATTAATGTACAAGTGCATATCTTTAAAAA
AGATGAAACCCTAACTCCATTGATTTTCTCGATTTCAAAGTTATAACCCT
ACAATTTGCTTGCTGACCACAAAGAGGAAAAATCTGATTTTACAATGGAA
CTATCATCCTAAAGCAGCAATTGTCCTATTATCTTCAACGTAGATAAACC
AGACATGTCTCTGTATAAACTGACAAGCATATTAACCTGATTTCAACTAA
GTATATAAAAGTCACTTCTGCTCAGGACAGAGTATAGAAGCCAAGTAAAA
TGATGCCGTAAGAAAAGCCAATCCAGGCCGGGCGCGGTGGCTCACGCCTG
TAATCCCAACACTTTGGGAAGCCGAGGCGGGCGGATCACGAGCTCAAGAG
ATGGAGACCATTCTGGCCAACATGGTGAAACCCCACCTATACTTAAAAAT
ACCAAAATTAGCTGGGCGTGGTGGCGCGAGCCTGTAGTCACTTGGGAGGC
TAAGGCAGTAGAATCGCTTGAACTCGGGAGGCAGAAGTTCCAGTGAGCCG
AGATCACGCCACTTCACTCCAGCATGGCGAAGGTGAGACTCCGCCTCAAA
AAAGGAAAAAAAAAGCCAATCCAAATCTCCTACAAGTTTGGTCTCTAGCA
AATCATTGTCCTGATGCCTGAATGTGTACTTTTTCAAAAGGCGATCATTG
CTGGTTAAGAATTTAAGTTTTCGTGGCCGGGCGCAGTGCCTCATGCCTGT
AACCCCAACACTTTTGGGAGGTCGAGGCGGGTGGATCACGAGATCAGGAG
TTCGAGACCAGCCTGGCCAACATGGTGAAACCCCATCTCTACTAAAAACA
CAAAAATTAGGCGGGCGGCTGTAATACCAGCTATTCAGGAGGCTGAGGCA
GGAGAATCGCTTGAAACTGTAAGGCGGAGGTTGCGGTGAGCCGAAATCGC
GCCACTGCACTCCAGCCTGGATGAAAGAGCAAAACTCCGTCTCAACAACA
ACAAAATAAGTTATGGTGATGTTTCTATATTGCTCACTAAGCGGTACCCT
ACCTTTTAATATTTTCGTAATATTCAAAAACACATTTTAAGTCTATTGGA
AACAATACTTGCAAGCTCTCAAGTGAACATTTATATTGTTACCCCACACT
GCCTTTTGTAGACGAGTTTTGTCACCAAGTCAAAAGCAGCAGCGCGCACG
CCGCCTGGACTTGGGTCTGCGATCCTACTCACGCAGATGTGTTGCGCTCA
CGGATTCGCCTTGGTTTAAGGCCCGCCGTCTGGGTGCGAGCTTTCTTTGT
TTTTAGCCCTTCCCGCCATTTTGGAAAGGGTAACTTGCAGTCTCTCCGCG
AAGTTTCCAACTTCTGTAGTCTTTGAGAACCTTACGAACGCTTCAAGCTT
AAACTGAAGGAGGAAGGCCCACGGGAATTATAAACTGTCACAATCCAGCT
TACTCACTGATATCTAGTGTTAAAATGCCACAAGAAAGCTAAACATATTC
AACATACCAACTTCCCTCAAGCAGAAAACAGTGGCTTTAAGTACTTTATG
CCCAAATCCTAAACATGCGAGATTAAGCACGAGTAATTAAACGTTACCTG
CAAATCTACACATGTGCACAGTAACTACTTCTCAGCAAAAATCTGGAACA
AAGCAGGATAACAAGATGTCTGCTCTTTTATGAAAAAAGTGGGCGGCCCT
GAAAAGGGCCTTTGGTTGAAAATGAAAATAAGAGTGCAGCAAGCAGGAGC
CTTAGCCACCGAAGCCGTAAAGAGTGCGTCCCTGTCGCTTCAGCGCGTAG
ACCACATCCATTGCTGTCACGGTCTTGCGTTTGGCGTGCTCTGTGTAAGT
GACAGCGTCACGAATCACGTTCTCCAGGAACACCTTCAGAACACCGCGAG
TCTCCTCATAGATAAGGCCAGAAATTCGCTTGACACCGCCGCGACGAGCA
AGGCGCCGGATAGCTGGCTTAGTGATGCCCTGGATGTTATCGCGCAAAAC
CTTGCGATGACGCTTAGCCCCTCCCTTACCCAAACCTTTTCCACCTTTAC
CACGGCCAGACATGACTAAGCAACTTCTAAAACCAACTTAAGAAACCTAA
ACGCCAAGGCAAAGCAACGCCCTTATATGCCGGGAATTCGGACCTAATTG
AAGACTGAAAGCGCGCATACCGGAACTTTGGTCCTGCTTCTTGGCCCCAC
CCTGCATAGCCCAGCCCTGGATGACGTCACCAACGACTCCAGCCTTTGGC
ATCTGAGCGCCGGCTCCGCGGAGGCGTCTCTTGCAATTGCTGGGAAATAG
GAATGAGAGTTTTAAGGCTGTTTTAACAACCAAATCAGATTAAATAAATT
AACATGTTTAAATTGTTATCAATTGTTCCTTCAGTTGCTTTAGGACGATT
GGAGAGGAGCCTCGGTCCACAAGACCGGAAGCCTGAGGAGTGCAGCTTTG
TCCCCAAGGTCACAGTGACTGGCTTTCTGCTGCCTGCTGTAAAGCACATG
CGGACCGAAACCCCCCTTCGGAAGTGTTTGAAAACTGCAAGATTTCACCC
TCTCCATCACCAAGCCAAGGGAAACATAACCAAAAGGGTTTTCTTCCCGA
TGGCGAAGGCATGATAGGTTAGTGATTCGTGGTAGAATTATTGCCCTCCG
CGCGGAGGCCTGATTC
>rDNA hs1_dna range=chr21:3544251-3589038 5'pad=0 3'pad=0 strand=+ repeatMasking=none
TCCCTCCCTGTCTGTCTGTCTGTCTCTCTCTCTCTGTCTCTGTCTCTGTC
TCTCTCTCTTTCTCTTTCTGTCTGTTTCTCTCTATCTCTCGCTGTCCATC
TCTGTCTTTCTATGTCTGTCTCTTTCTCTGTCAGTCTGTCAGACACCCCC
GTGCCGGGTAGGGCCCTGCCCCTTCCACGAGAGTGAGAAGCGCGTGCTTC
GGTGCTTAGAGAGGCCGAGAGGAATCTAGACAGGCGGGCCTTGCTGGGCT
TCCCCACTCGGTGTACGATTTCGGGAGGTCGAGGCCGGGTCCCCGCTTGG
ATGCGAGGGGCATTTTCAGACTTTTCTCTCGGTCACGTGTGGCGTCCGTA
CTTCTCCTATTTCCCCGATAAGCTCCTCGACTTCAACATAAACTGTTAAG
GCCGGACGCAACACGGCGAAACCCCGTCTCTACTAAAAATACAAAGCTGA
GTCGGGAGCGGTGGGGCAGGCCCCTGTAATGCCAGCTCCTCGGGAGGCTG
AGGCGGGAGAATCGCTTGAACCAGGGAAGCGGAGGCTGCAGGGAGCCGAG
ATCGCGCCACTGCACTACGGCCCAGGCTGTAGAGTGAGTGAGACTCGGTC
TCTAAATAAATACGGAAATTAATTAATTCATTAATTCTTTTCCCTGCTGA
CGGACATTTGCAGGCAGGCATCGGTTGTCTTCGGGCATCACCTAGCGGCC
ACTGTTATTGAAAGTCGACGTGACACGGAGGGAGGTCTCGCCGACTTCAC
CGAGCCTGGGGCAACGGGTTTCTCTCTCTCCCTTCTGGAGGCCCCTCCCT
CTCTCCCTCGTTGCCTAGGGAACCTCGCCTAGGGAACCTCCGCCCTGGCG
GGGGCCCTATTGTTCTTTGATCGGCGCTTTACTTTTCTTTGTGTTTTGGC
GCCTAGACTCTTCTACTTGGGCTTTGGGAAGGGTCAGTTTAATTTTCAAG
TTGCCCCCCGGCTCCCCCCACTACCCACGTCCCTTCACCTTAATTTAGTG
AGTCGGTTAGGTGGGTTTCCCCCAAACCGCCCCCCCCCCCCCCCGCCTCC
CAACACCCTGCTTGGAAACCTTCCAGAGCCACCCCGGTGTGCCTCCGTCT
TCTCTCCCCTTCCCCCACCCCTTGCCGGCGATCTCATTCTTGCCAGGCTG
ACATTTGCATCGGTGGGCGTCAGGCCTCACTCGGGGGCCACCGTTTTTGA
AGATGGGGGCGGCACGGTCCCACTTCCCCGGAGGCAGCTTGGGCCGATGG
CATAGCCCCTTGACCCGCGTGGGCAAGCGGGCGGGTCTGCAGTTGTGAGG
CTTTTCCCCCCGCTGCTTCCCGCCTCAGGCCTCCCTCCCTAGGAAAGCTT
CACCCTGGCTGGGTCTCGGTCACCTTTTATCACGATGTTTTAGTTTCTCC
GCCCTCCGGCCAGCAGAGTTTCACAATGCGAAGGGCGCCACGGCTCTAGT
CTGGGCCTTCTCAGTACTTGCCCAAAATAGAAACGCTTTCTGAAAACTAA
TAACTTTGCTCACTTAAGATTTCCAGGGACGGCGCCTTGGCCCGTGTTTG
TTGGCTTGTTTTGTTTCGTTCTGTTTTGTTTTGTTCGTGTTTTTCCTTTC
TCGTATGTCTTTCTTTTCAGGTGAAGTAGAAATCCCCAGTTTTCAGGAAG
ACGTCTATTTTCCCCAAGACACGTTAGCTGCCGTTTTTTCCTGTTGTGAA
CTAGCGCTTTTGTGACTCTCTCAACGTGCAGTGAGAGCCGGTTGATGTTT
ACTATCCTTCATCATGACATCTTATTTTCTAGAAATCCGTAGGCGAATGC
TGCTGCTGCTCTTGTTGCTGTTGTTGTTGTTGTTGTTGTCGTCGTTGCTG
TTGTCGTTGTCGTTGTTGTTGTCGTTGTCGTTGTTTTCAAAGTATACCCC
GGCCACCGTTTATGGGATCAAAAGCATTATAAAATATGTGTGATTATTTC
TTGAGCACGCCCTTCCTCCCCCTCTCTCTGTCTCTCTGTCTGTCTCTGTC
TCTCTCTTTCTCTGTCTGTCTTCTCTCTCTCTCTCTCTCTGTGTCTCTCT
CTCTCTGCCTGTCTGTTTCTCTCTCTCTGCCTCTCTCTCTCTCTCTCTCT
CTGCCTGTCTCTCTCACTGTGTCTGTCTTCTGTCTTACTCCCTTTCTCTG
TCTGTCTGTCGGTCTCTCTCTCTCTCTCTCCCTGTCTGTATGTTTCTCTC
TGTCTCTGTCTCTCTCTCTCTTTCTGTTTCTCTCTCTCCGTCTCTGTCTT
TCTCTGACTGTCTCTCTCTTTCCTTCTCTCTGTCTCTCTCTGCCTGTCTC
TCTCACTCTGTCTTCTGTCTTACTCTCTCTCTCTGCCTGCCTGTCTCTCT
CACTCTCTCTCTCTGTGTGTCTCTCTCTCTCTTTCTGTTTCTCTCTGTCT
CTCTGTCCGTCTCTGTCTTTCTCTGTCTGTCTCTTTGTCTGTCTGTCTTT
GTCTTTCCTTCTCTCTGTCTCTGTCTCTCTCACTGTGTCTGTCTTCTGTC
TTAGTCTCTCTCTCTCTCTCTCCCTGTCTGTCTGTCTCTCTCTCTCTCTC
CCCCTGTCTGTTTCTCTCTCTCTCTCTCTCTCTCTCTCTCTCTCTCTGTC
TTTGTCTTTCTTTCTGTCTCTGTCTCTCTCTCTCTCTCTGTGTGTCTGTC
TTCTGTCTTACTGTCTTTCTCTGCCTGTCTGTCTGTCTGTCTCTCTCTGT
CTGTCTCTCTCTCTCTCTCCCCCCTGTCGGCTGTTTCTCTGTCTCTGTCT
GTGTCTCTCTTTCTGTCTGTTTCTCTCTGTCTGTCTTTCTCTCTCTGTCT
CTTTCTCTCTGTCTCTCTGTCTGTCTCTGTCTCTCTCTCTGTCTCTCTCT
CTCTGTGGGGGTGTGTGTGTGTGTGTGTATGTGTGTGTGTGTGTGTGTGT
GTGTCTGCCTTCTGTCTTACTCTCTTTCTCTGCCTGTCTGTCTGCCTGTC
TGTTTGTCTCTCTCTCTCTGCCTGTCTCTCTCCCTTCCTGTCTGTTTCTC
TCTCTTTCTGTTTCTCTCTGTCTCTGTCCATCTCTGTCTTTCTCCGTCTG
TCTCTTTATCTGTCTCTCTCTCTCTTTCTGTCTTTCTCTCTCTGTGTATC
GTTGTCTCTCTCTGTCTGTCTCTGTCTCTGTCTCTCTGTCTCTCTCTCTC
TCTCTCTCTCTCTGTCTGTCTGTCCGTCTGTCTGTCTCGGTCTCTGGCTC
TCGCTATCTCCCGCCCTCTCTTTTTTTGCAAAAGAAGCTCAAGTACATCT
AATCTAATCCCTTACCAAGGCCTGAATTCTTCACTTCTGACATCCCAGAT
TTGATCTCCCTACAGAATGCTGTACAGAACTGGCGAGTTGATTTCTGGAC
TTGGATACCTCATAGAAACTACATATGAATAAAGATCCAATCCTAAAATC
TGGGGTGGCTTCTCCCTCGACTGTCTCGAAAAATCGTACCTCTGTTCCCC
TAGGATGCCGGAAGAGTTTTCTCAATGTGCATCTGCCCGTGTCCTAAGTG
ATCTGTGACCGAGCCCTGTCCGTCCTGTCTCAAATATGTACGTGCAAACA
CTTCTCTCCATTTCCACAACTACCCACGGCCCCTTGTGGAACCACTGGCT
CTTTGAAAAAAATCCCAGAAGTGGTTTTGGCTTTTTGGCTAGGAGGCCTA
AGCCTGCTGAGAACTTTCCTGCCCAGGATCCTGTGTGACCAAAAGTGCCT
CTGCTGGGAGCTGGGATCCTCGGGACCATGCTTGCTAGCGCTGGATGAGT
CTCTGGAAGGACGCACGGGACTCCGCAAAGCTGACCTGTCCCACCGAGGT
CAAATGGATACCTCTGCATTGGCCCGAGGCCTCCGAAGTACATCACCGTC
ACCAACCGTCACCGTCAGCATCCTTGTGAGCCTGCCCAAGGCCCCGCCTC
CGGGGAGACTCTTGGGAGCCCGGCCTTCGTCGGCTAAAGTCCAAAGGGAT
GGTGACTTCCACCCACAAGGTCCCCACTGAACGGCGAAGATGTGGAGCGT
AGGTCAGAGAGGGGACCAGGAGGGGAGACGTCCCGACAGGCGACGAGTTC
CCAAGGCTCTGGCCACCCCACCCACGCCCCACGCCCCACGTCCCGGGCAC
CCGCGGGACACCGCCGCTTTATCCCCTCCTCTGTCCACAGCCGGCCCCAC
CCCACCACGCAACCCACGCACACACGCTGGAGGTTCCAAAACCACACGGT
GTGACTAGAGCCTGACGGAGCGAGAGCCCATTTCACGAGGTGGGAGGGGT
GGGGGTGGGGTGGGTTGGGGGTTGTGGGGTCTGTGGCGAGCCCGATTCTC
CCTCTTGGGTGGCTACAGGCTAGAAATGAATATCGCTTCTTGGGCGGAGG
GGCTTCCTTAGGCCATCACCGCTTGCGGGACTACCTCTCAAACCCTCCCT
TGAGGCCACAAAATAGATTCCACCCCACCCATCGACGTTTCCCCCGGGTG
CTGGATGTATCCTGTCAAGAGACCTGAGCCTGACACCGTCGAATTAAACA
CCTTGACTGGCTTTGTGTGTTTGTTTGTTTCTGAGATGGAGTCTTGCTCT
GTCCCCCAGGCTGGAGTGCAGTGGCGTGATCTCAGCTCACTGGAACCTCT
GCCTCCTGGGTTCAAGTGATTCTCCTGTCTCAGCGCCACCATGGCCGGCT
CATTTTTTTTTTTTTTTTTTTTTTTTTTTTTTTGGTAGACACGGGGTTTC
ACCCTCTTTCATTGGTTTTCACTGGAGATTCTAGATTCGAGCCACACCTC
ATTCCGTGCCACAGAGAGACTTCTTTTTTTTTTTTTTTTTAAGCGCAACG
CAACATGTCTGCCTTATTTGAGTGGCTTCCTATATCATTATAATTGTGTT
ATAGATGAAGAAACGGTATTAAACACTGTGCTAATGATAGTGAAAGTGAA
GACAAAAGAAAGGCTATCTATTTTGTGGTTAGAATAAAGTTGCTCAGTAT
TTAGAGCTACCTAAATACGTCAGCATTTACACTCTTCCTAGTAAAAGCTG
GCCAATCTGAATAATCCTCCTTTAAACAAACACAATTTTTGATAGGGTTA
AGATTTTTTTAAGAATGCGACTCCTGCAAAATAGCTGAACAGACGATACA
CATTTAAAAAAATAACAACACAAGGATCAACCAGACTTGGGAAAAAATCG
AAAACCACACAAGTCTTATGAAGAACTGAGTTCTTAAAATAGGACGGAGA
ACGTAGCTATCGGAAGAGAAGGCAGTATTGGCAAGTTGATTGTTACGTTG
GTCAGCAGTAGCTGGCACTATCTTTTTGGCCATCTTTCGGGCAATGTAAC
TACTACAGCAAAATGAGATATGATCCATTAAACAACATATTCGCAAATCA
AAAAGTGTTTCAGTAATATAATGCTTCAGATTTAGAAGCAAATCAAATGA
TAGAACTCCACTGCTGTAATAAGTCACCCCAAAGATCACCGTATCTGACA
AAATAACTACCACAGGGTTATGACTTCAGAATCATACTTTCTCTTGATAT
TTACTTATGTATGTATTTATTTTTTTTAATTTATTTCTCTTGAGACGGCG
TCTCGCTCTGTCGCCCAGGCTGGAGTGCGATGGTGTGATCTCGGCTCACT
GCAACCGCCACCTCCCTGGGTTCAAGCGATTCTCCTGCCTCAGCCTCCCG
AGTAGCTGGGACTACAGGTGCCCGCCACCACGCCCAGCTAATCTTTATAC
TTTTAATAGAGACGGGGTTTCACCGTGTCGGCCCGGATGGTCTCGATCTC
TTGACCTCGTGACCCGCCCGCCTCGGCCTCCCAAAGTGCTGGGATGACAG
GCGTGAGCCACTGAGCCCGGCCTTCTCTTGACGTTTAAACTATGAAGTCA
GTCCAGAGAAACGCAATAAATGTCAACGGTGAGGATGGTGTTGAGGCAGA
AGTAGGACCACACTTTTTCCTATCTTATTCAGTTGATAACAATATGACCT
AGGTAGTAATTTCCTATGTGCCTACTTATACACGAGTACAAAAGAGTAAA
ACAGAGAGACTGCTAAATTAAAGGGTACGTGAAGTTCTTCATAGTAACTC
CGTAAACTGGAACACTGTCAAAAAGCAGCAGCTAGTGAATTGTTTCCATG
TATTTTTCTATGATCCAATAAGTGAACTATGCTATTCCTTTCCAGTCTCC
CAAGCACTTCTTGTCCCCATCACCACTTCGGTGCTCGAAGAAAAAGTAAC
AAATCAAGGAACACAACTAAAGAAACACACACACAAACCAAAGACAACTA
CAGCGTCTGCAAAAGTTTGCTAGAAGACTGAAACTGTTGAGTATAAGGAT
CTGGTATTCTACGATCATGAGTTCACTTCAGAGTTTGTTCAAGACATACG
TTTCGTAAGGAAACATCTTAGTTAGAAGTTATTCAGCAGTAGGTACCATC
CCTAAGTATTTTTCACCAAATTCGTGACAATAAAGAGCTATCTAACCAGA
AAAATTAGCGAGTACCGGCACCATCCATAGGGCTTTGTCTTTACGCTTCA
TTAGCACTTACCATGCCTTACAATGTCTAGGATTGACCCTGATAGCATTT
CGAAAACAAGCTAATGCTTTGTCCAGTTCTTCAGTGAAGACAAGCTCACG
CCCTAATGCGCTATAGGCATAAGCATCATTTGGATCCACTTCGAGAGTTC
TCTGGAAGAATTGAATCGCAATATCGTGTTCCCGTTGCAGACCGAAACAG
TTCCCTGCAGCACACCAGGCCTCTGGCTGGCGAATTTTTATCCATGTCTG
TGAAGTCTTTGGACAGAACTGAAAGAGCAACCTCTTTCGGAGGATGCCAA
AGTGTTGTAGAGTAGATCTCCATGCCTTCGACTCTGTAATTCTCAATCCT
CCTAACCTCTGAGAATTGTCTTTCAGCTTGCGTGGACTCTGAAAGTTTAC
AATAGGCCCTTCCGATTTGGCACAGTACCCAACCGGTATTGCGGTGGTGA
GAAGCTAGATGGCTCAAGATGCTGATAGCTTCTTTGCCGTGGTAAGAACA
CAAAGCTAAATAACCTTTCCCCCTTTCACGAAGAAGGCTCATCAAGCCTT
CCGCTGCTGCTTTTTGTAGATTAAAAGCCTGAATCTGAGGCGCGATTGCG
GCTATTTTCCCTTCTGAAATGACGGAAGAGTCCAATTTTGTCACTTCCAG
GCTATCACTTATGTTCGGTGGAGTTATTGCTCCTTTATTAGTTTTACTTT
TGGTTCTTCTGTTTGGGATTTTAGGTGGAAACTTCATTTTTAATTTTCTC
CTATTCTCCTCGGTTGTGGAGCTGTCACTAGTCAAGAGTCGTGAATGTCT
TCGAGGCGGTGCATTTGGGGGAGATGCCATAGTGGGGCTCAATACCTGAG
GTGTTGCCCTTGTCGGCGGACCAGAACTTTGTGTTTTTGCAAGGACTGGA
GTTACCTTTCGGCTCTTTCCCCTCTGCGAGAAGACAGACGGTGTTCCGGT
TTGGCCGATTCTGGCAACAGGCTTTTTTGAAGGGGCTCCGGTGGATGGCA
CGTCAATGACAGACGGTGTCTCATACCAGTGCAGTTTTGTCAATAGGGTC
CGTCTCCGGGACTTGGGGTTTCTAATGGCAAAATGCCAACACTTGGGGTT
AATGGACTAACAGCTGCTGGTCCTCCTAATAAACTTCGACCAGTTTTTGG
TTTATGTTGAACCTGTTTAGATCATATGGAAGTTCCTGTTCCCAGTGGGA
CAGTATCAGGTGAAAGGACAGCTGAATCGATAGAAGACACTGGGGAGTCT
GTATTCAAGGAGTACTTTGAATTGGAAGATTCTAAATTCCATCCGTTTCA
TTCGACGGTGTCCTGGGGTGTTTCCGTAAGAACGGTCTCGGGCTGTCTGT
GACATAAACTAGGACGAGGTCCAAGTGTTGTGGCGCAACACTTGGACAGG
CAGTTGCTAAAGCTCTCTAGAGAGGTGAATCAAAATGTTTGGTCAGGATC
TGGCTTTTCCCCCCTATTTCACATCATGATTCAAAGGGACACCAGAGGAA
AGGATTTCAACGAAGGCTCTTTTGGTCACATTCTGATCCTTTGGTAAGCC
GATCTGTCTTGCAATATACATGTCCCGACGATGGAAGGGGAAAGCGAGCT
GAATCACCAAACTCAGGAACGATAATATCATCGTGGCTTTTCTGCTTATG
AAACACTCCACCCGATAAGATTTGATCCCCTTCTGCAAGCTTGCTGAGAT
CAACACAACATTTCGCAAGCAGGCATTTGCATTGCGGGGTAGTACAACTG
TGTCCTTTCAAGAGTCTATATGTTTTATAGGCCTTTCCTGAGCGGTAAGA
ACAGGTCGCCAGTAAGAACAAGGCTTCTTCTGAGTGTACTTCTGCATAAA
GGCGTTCTGCGGGGGAAACCGCATCTCGGTAGGCATAGTGGTTTAGTGCT
TGCCATATAGCAGCCTGGACGGGTCCCTGCAGCACCGCCATCCTCGAGGC
TCAGGCCCACTTTCTGCAGTGCCACAGGCACCCCCCCCCCCCATAGCGGC
TCCGGCCCGGCCAGCCCCGGCTCATTTAAAGGCACCAGCCGCCGTTACCG
GGGGATGGGGGAGTCCGAGACAGAATGACTTCTTTATCCTGCTGACTCTG
GAAAGCCCGGCGCCTTGTGATCCATTGCAAACCGAGAGTCACCTCGTGTT
TAGAACACGGATCCACTCCCAAGTTCAGTGGGGGGATGTGAGGGGTGTGG
CAGGTAGGACGAAGGACTCTCTTCCTTCTGATTCGGTCTGCACAGTGGGG
CCTAGGGCTGGAGCTCTCTCCGTGCGGACCGCTGACTCCCTCTACCTTGG
GTTCCCTCGGCCCCACCCTGGAACGCCGGGCCTTGGCAGATTCTGGCCCT
TCCTGGCCCTTCAGTCGCTGTCAGAAACCCCATCTCATGCTCGGATGCCC
CGAGTGACTGTGGCTCGCACCTCTCCGGAAACATTGGAAATCTCTCCTCT
ACGCGCGGCCACCTGAAACCACAGGAGCTCGGGACACACGTGCTTTCGGG
AGAGAATGCTGAGAGTCTCTTGCCGACTCTCTCTTGACTTGAGTTCTTCG
TGGGTGCGTGGTTAAGACGTAGTGAGACCAGATGTATTAACTCAGGCCGG
GTGCTGGTGGCTCACGCCTGTAACCCCAACACTTTGGGAGGCCGAGGCCG
TAGGATCCCTCGAGGAATCGCCTAACCCTGGGGAGGTTGAGGTTGCAGTG
AGTGAGCCATAGTTGTGTCACTGTGCTCCAGTCTGGGCGAAAGACAGAAT
GAGGCCCTGCCACAGGCAGGCAGGCAGGCAGGCAGGCAGAAAGACAACAG
CTGTATTATGTTCTTCTCAGGGTAGGAAGCAAAAATAACAGAATACAGCA
CTTAATTAATTTTTTTTTTTCCCTTCGGACGGAGTTTCACTCTTGGTGCC
CACGCTGGAGTGCAGTGGCACCATCTCGGCTCACCGCAACCTCCACCTCC
CGCGTTCAAGCGATTCTCCTGCCTCAGCCTCCTGAGTAGCTGGGATTACA
GGGAGGAGCCACCACACCCAGCTGATTTTGTATTGTTAGTAGAGACGGCA
TTTCTCCATGTGGGTCAGGCTGGTCTCGAACTGGCGACCCCAGTGGATCT
GCCCGCCCCGGCCTCCCAAAGTGCTGGGGTGACAGGCGTGAGCCATCGTG
ACTGGCCGGCTACGTTTATTTATTTATTTTTTTAATTATTTTACTTTTTT
TTAGTTTTCCATTTTAATCTATTTATTTATTTACATTTATTTATTTATTT
ATTTATTTACTTATTTATTTATTTTCGAGACAGACTCTCGCTCTGCTGCC
CAGGCTGGAGTGCAGCGGCGTGATCTCGGCTCACTGCAAGCTCCGCCTCC
CGGGTTCACGCCATTCTCCTGCCTCAGCCTCCCAAGTAGCTGGGACTACA
GGCGCCCGCCACCGTGCCCGGCTAACTTTTTGTATTTTGAGTAGAGATGG
GGTTTCACTGTGGTAGCCAGGATGGTCTCGATCTCCTGACCCCGTGATCC
GTCCACCTCGGCCTCCCAAAGTGCTGGGATGACAGGCGTGAGCCACCGCC
CCCGGCCTATTTATCTATTTATTAACTTTGAGTCCAGGTTATGAAACCAG
TTAGTTTTTGTAATTTTTTTTTTTTTTTTTTTTTTTTTGAGACGAGGTTT
CACCGTGTTGCCAAGGCTTGGACCGAGGGATCCACCGGCCCTCGGCCTCC
CAAAAGTGCGGGGATGACAGGCGCGAGCCTACCGCGCCCGGACCCCCCCT
TTCCCCTTCCCCCGCTTGTCTTCCCGACAGACAGTTTCACGGCAGAGCGT
TTGGCTGGCGTGCTTAAACTCATTCTAAATAGAAATTTGGGACGTCAGCT
TCTGGCCTCACGGACTCTGAGCCGAGGAGTCCCCTGGTCTGTCTATCACA
GGACCGTACACGTAAGGAGGAGAAAAATCGTAACGTTCAAAGTCAGTCAT
TTTGTGATACAGAAATACACGGATTCACCCAAAACACAGAAAGCAGTCTT
TTAGAAATGGCCTTAGCCCTGGTGTCCGTGCCAGTGATTCTTTTCGGTTT
GGACCTTGACTGAGAGGATTCCCAGTCGGTCTCTCGTCTCTGGACGGAAG
TTCCAGATGATCCGATGGGTGGGGGACTTAGGCTGCGTCCCCCCAGGAGC
CCTGGTCGATTAGTTGTGGGGATCGCCTTGGAGGGCGCGGTGACCCACTG
TGCTGTGGGAGCCTCCATCCTTCCCCCCACCCCCTCCCCAGGGGATCCCA
ATTCATTCCGGGCTGACACGCTCACTGGCAGGCGTCGGGCATCACCTAGC
GGTCACTGTTACTCTGAAAACGGAGGCCTCACAGAGGAAGGGAGCACCAG
GCCGCCTGCGCACAGCCTGGGGCAACTGTGTCTTCTCCACCGCCCCCGCC
CCCACCTCCAAGTTCCTCCCTCCCTTGTTGCCTAGGAAATCGCCACTTTG
ACGACCGGGTCTGATTGACCTTTGATCAGGCAAAAACGAACAAACAGATA
AATAAATAAAATAACACAAAAGTAACTAACTAAATAAAATAAGTCAATAC
AACCCATTACAATACAATAAGATACGATACGATAGGATGCGATAGGATAC
GATAGGATACAATACAATACGATACGATACAATACAATACAATACAATAC
AATACAATACAATACAATACAATACAATACGCCGGGCGCGGTGGCTCATG
CCTGTCATCCCGTCACTTTGGGATGCCGAGGTGGACGCATCACCTGAAGT
CGGGAGTTGGAGACAAGCCCGACCAACATGGAGAAATCCCGTCTCAATTG
AAAATACAAAACTAGCCGGGCGCGGTGGCACATGCCTATAATCCCAGCTG
CTAGGAAGGCTGAGGCAGGAGAATCGCTTGAACCTGGGAAGCGGAGGTTG
CAGTGAGCCGAGATTGCGCCATCGCACTCCAGTCTGAGCAACAAGAGCGA
AACTCCGTCTCAAAAATAAATACATAAATAAATACATACATACATACATA
CATACATACATAAATTAAAATAAATAAATAAAATAAAATAAATAAATGGG
CCCTGCGCGGTGGCTCAAGCCTGTCATCCCCTCACTTTGGGAGGCCAAGG
CCGGTGGATCAAGAGGCGGTCAGACCAACAGGGCCAGTATGGTGAAACCC
CGTCTCTACTCACAATACACAACATTAGCCGGGCGCTGTGCTGTGCTGTA
CTGTCTGTAATCCCAGCTACTCGGGAGGCCGAGCTGAGGCAGGAGAATCG
CTTGAACCTGGGAGGCGGAGGTTGCAGTGAGCCGAGATCGCGCCACTGCA
ACCCAGCCTGGGCGACAGAGCGAGACTCCGTCTCCAAAAAATGAAAATGA
AAATGAAACGCAACAAAATAATTAAAAAGTGAGTTTCTGGGGAAAAAGAA
GAAAAGAAAAAAGAAAAAAACAACAAAACAGAACAACCCCACCGTGACAT
ACACGTACGCCTCTCGCCTTTCGAGGCCTCAAACACGTTAGGAATTATGC
GTGATTTCTTTTTTTAACTTCATTTTATGTTATTATCATGATTGATGTTT
CGAGACGGAGTCTCGGAGGCCCGCCCTCCCTGGTTGCCCAGACAACCCCG
GGAGACAGACCCTGGCTGGGCCCGATTGTTCTTCTCCTTGGTCAGGGGTT
TCCTTGTCTTTCTTCGTGTCTTTAACCCGCGTGGACTCTTCCGCTCGGGT
TTGACAGATGGCAGCTCCACTTTAGGCCTTGTTGTTGTTGGGGACTTTCC
TGATTCTCCCCAGATGTAGTGAAAGCAGGTAGATTTGCCTTGCCTGGACT
TGCCTGGCCTTGCCTTTTCTTTCTTTCTTTCTTTATTACTTTCTCTTTTT
CTTCTTCTTCTTCTTCTTCTTCTTCTTCTTCTTCTTCTTCTTCTTCTTCT
TCTTCTTCTTCTTCTTTTTTTTTTTGAGACAGAGTTTCACTCTTGTTGCC
CAGGCTAGAGGGCAATGGTGCGATCTCGGCTCACCGCACCCTCCGCCTCC
CAGGTTCAAGCGATTCTCCTGCCTCAGCCTCCTGATTAGCTGGGATTACA
GGCATGGGCCACCGTGCCTGGCTGATGTTTGTACTTTTAGTAGAGACGGT
GTTTTTCCATGTTGGTCAGGCTGGTCTCCCACTCCCAACCTCAGGTGGTC
CGCCTGCCTTAGCCTCCCAAAGTGCTGGGATGACAGGCGTGAGCCACCGC
GCCCAGCCTCTCTCTCTCTCTCTCTCTCTCTCTCTCTCTCTCTCTCTCTC
TCGCTCGCTTGCTTGCTTGCTTTCGTGCTTTCTTGCTTTCCCGTTTTCTT
GCTTTCTTTCTTTCTTTCGTTTCTTTCATGCTTGCTTTCTTGCTTGCTTG
CTTGCTTTCGTGCTTTCTTGCTTTCCTGTTTTCTTTTTCTTTCTTTCTTT
CTTTCTTTCTTTTGTTTCTTTCTTGCTTGCTTTCTTGCTTGCTTGCTTGC
TTTCGTGCTTTCTTGCTTTCCTGTTTTCTTTCTTTCTTTCTTTCTTTTGT
TTCTTTCTTGCTTGCTTTCTTGCTTGCTTGCTTTCGTGCTGTCTTGTTTT
CTCGATTTCTTTCTTTCTTTTGTTTCTTTCCTGCTTGCTTTCTTGCTTGA
TTGCTTTCGTGCTTTCTTGCTTTCTTGTTTTCTTTCTTTCTTTTGTTTCT
TTCTTTCTTGCTTCCTTGTTTTCTTGCTTTCTTGCTTGCTTGCTTTCGTG
CTTTCTTGTTTTCTTGCTTTCTTTCTTTTGTTTCTTTCTTGCTTGCTTTC
TTGCTTCCTTGTTTTCTTGCTTTCTTGCTTGCTTGCTTTCGTGCTTTCTT
TCTTGCTTTCTTTTCTTTCTTTCTTTTCTTTTTCTTTCTTTCTTGCTTTC
TTTTCTTTCATTCATTCATTCTTTCTTTCTTTCCTTTCTTTCTTTCTTTC
TTTCTATCTTTCTTTCTTTCTTTCTTTCTTTCTTTCTTTCTGTTTCGTCC
TTTTGAGACAGAGTTTCACTCTTGTTTCCACGGCTAGAGTGCAATGGCGC
GGTCTTGGCTCACCGCACCTTCCGCCTCCCGGGTTCGAGCGCTTCTCCTG
CCTCAGCCTCCCGATTAGCGGGGATGACAGGGAGGCACCCCCACGCCTGG
CTTGGCTGATGTTTGTGTTTTTAGTAGGCACGCCGTGTCTCTCCATGTTG
CTCAGGCTGGTCTCCAACTCCCGACCTCCTGTGATGCGCCCACCTCGGCC
TCTCGAAGTGCTGGGATGACGGGCGTGAGCCACCGTGCCCGGCCTGTTGA
CTCATTTCGCTTTTTTATTTCTTTCGTTTCCACGCGTTTACTTATATGTA
TTAATGTAAACGTTTCTGTACGCTTATATGCAAACAACGACAACGTGTAT
CTCTGCATTGAATACTCTTGCGTATGGTAAATACGTATCGGTTGTATGGA
AATAGACTTCTGTATGATAGATGTAGGTGTTTGTGTTATACAAATAAATA
CACATCGCTCTATAAAGAAGGGATCGTCGATAAAGACGTTTATTTTACGT
ATGAAAAGCGTCGTATTTATGTGTGTAAATGAACGAGCGTACGTAGTTAT
CTCTGTTTTCTTTCTTCCTCTCCTTCGTGTTTTTCTTCCTTCCTTTCTTC
CTTTCTCTCCTTCTTTAGGTTTTTCTTCCTCTCTTCCTTTCCTTCTTTCT
CTCTTTCTGTCCTTTTTTCCTTCGTGCTTTATTTCTCTTTCGTTCCCTGT
GTTTCCTTCTTTTTTCTTTCCTCTCTGTTTCTTTTTCCCTTCTTTCCTTC
GTTTCTTTCCTCATTCTTTCTCTCTTTTTCGTGTTTCTTTCCTTCCCGTC
TGTCTTTTAAAAAATGGAGTGTTTCAGAAGTTTACTTTGTGTATCTACGT
TTTCTAAATTGTCTCTCTTTTCTCCATTTTCTTCCTCCCTCCCTCCCTCC
CTCCCTCCCTGCTCCCTTCCCTCCCTCCTTCCCTTTCGCCATCTGTCTCT
TTTCCCCACTCCCCTCCCCCCGTCTGTCTCTGCGTGGATTCCGGAAGAGC
CTACGCATTCTGCCTCTCCGTGTGTCTGCAGCGACCCGCGACCGAGTCCT
TGTGTGTTCTTTCTCCCTCCCTCCCTCCCTCCCTCCCTCCCTCCCTGCTT
CCGAGAGGCATCTCCAAACACCCACGCGCCGTGGGTTGTCTTCTGACTCT
GTCGCGGTCGAGGCAGAGACGCGTTTTGGGCACCGTTTGTGTGGGGTTGG
GGCAGAGGGGCTGCGTTTTCGGCCTCGGGAAGAGCTTCTCGACTCACGGT
TTCGCTTTCGCGGTCCACGGGCCGCCCTGCCAGCCGGATCTGTCTCGCTG
ACGTCCGCGGCGGTTGTCGGGCTCCATCTGGCGGCCGCTTTGAGATCGTG
CTCTCGGCTTCCGGAGCTGCGGTGGCAGCTGCCGAGGGAGGGGACCGTCC
CCGCTGTGAGCTAGGCAGAGCTCCGGAAAGCCCGCGGTCGTCAGCCCGGC
TGGCCCGGTGGCGCCAGAGCTGTGGCGCGTCGCTTGTGAGTCACAGCTCT
GGCGTGCAGGTTTATGTGGGGGAGAGGCTGTCGCTGCGCTTCTGGGCCCG
CGGCGGGCGTGGGGCTGCCCGGGCCGGTCGACCAGCGCGCCGTAGCTCCC
GAGGCCCGAGCCGCGACCCGCGGGGACCCGCCGCGCGTGGCGCGGGAGGC
TGGGGACGCCCTTCCCGGCCCGGTCGCGGGTCCGCGCTCATCCTGGCCGT
CTGAGGCGGCGGCCGAATTCGTTTCCGAGTCCCCGTGGGGAGCCGGGGAC
CGTCCCGCCCCCGTCCCCCGGGTGCCGGGGAGCGGTCCCCGGGCCGGGCC
GCGGTCCCTCTGCCGCGATCCTTTCTGGCGAGTCCCCGTGCGGAGTCGGA
GAGCGCTCCCTGAGCGCGCGTGCGGCCCGAGAGGTCGCGCCTGGCCGGCC
TTCGGTCCCTCGTGTGTCCCGGTCGTAGGAGGGGCCGGCCGAAAATGCTT
CCGGCTCCCGCTCTGGAGACACGGGCCGGCCCCCTGCGTGTGGCACGGGC
GGCCGGGAGGGCGTCCCCGGCCCGGCGCTGCTCCCGCGTGTGTCCTGGGG
TTGACCAGAGGGCCCCGGGCGCTCCGTGTGTGGCTGCGATGGTGGCGTTT
TTGGGGACAGGTGTCCGTGTCGCGCGTCGCCTGGGCCGGCGGCGTGGTCG
GTGACGCGACCTCCCGGCCCCGGGGGAGGTATATCTTTCGCTCCGAGTCG
GCATTTTGGGCCGCCGGGTTATTGCTGACACGCTGTCCTCTGGCGACCTG
TCGCTGGAGAGGTTGGGCCTCCGGATGCGCGCGGGGCTCTGGCCTACCGG
TGACCCGGCTAGCCGGCCGCGCTCCTGCTTGAGCCGCCTGCCGGGGCCCG
CGGGCCTGCTGTTCTCTCGCGCGTCCGAGCGTCCCGACTCCCGGTGCCGG
CCCGGGTCCGGGTCTCTGACCCACCCGGGGGCGGCGGGGAAGGCGGCGAG
GGCCACCGTGCCCCCGTGCGCTCTCCGCTGCGGGCGCCCGGGGCGGCCGC
GACAACCCCACCCCGCTGGCTCCGTGCCGTGCGTGTCAGGCGTTCTCGTC
TCCGCGGGGTTGTCCGCCGCCCCTTCCCCGGAGTGGGGGGTTGGCCGGAG
CCGATCGGCTCGCTGGCCGGCCGGCCGGCCTCCGCTCCCGGGGGGCTCTT
CGTGATCGATGTGGTGACGTCGTGCTCTCCCGGGCCGGGTCCGAGCCGCG
ACGGGCGAGGGGCGGACGTTCGTGGCGAACGGGACCGTCCTTCTCGCTCC
GCCCCGCGGGGGTCCCCTCGTCTCTCCTCTCCCCGCCCGCCGGCGGTGCG
TGTGGGAAGGCGTGGGGTGCGGACCCCGGCCCGACCTCGCCGTCCCGCCC
GCCGCCTTCTGCGTCGCGGGTGCGGGCCGGCGGGGTCCTCTGACGCGGCA
GACAGCCCTCGCTGTCGCCTCCAGTGGTTGTCGACTTGCGGGCGGCCCCC
CTCCGCGGCGGTGGGGGTGCCGTCCCGCCGGCCCGTCGTGCTGCCCTCTC
GGGGGGGGTTTGCGCGAGCGTCGGCTCCGCCTGGGCCCTTGCGGTGCTCC
TGGAGCGCTCCGGGTTGTCCCTCAGGTGCCCGAGGCCGAACGGTGGTGTG
TCGTTCCCGCCCCCGGCGCCCCCTCCTCCGGTCGCCGCCGCGGTGTCCGC
GCGTGGGTCCTGAGGGAGCTCGTCGGTGTGGGGTTCGAGGCGGTTTGAGT
GAGACGAGACGAGACGCGCCCCTCCCACGCGGGGAAGGGCGCCCGCCTGC
TCTCGGTGAGCGCACGTCCCGTGCTCCCCTCTGGCGGGTGCGCGCGGGCC
GTGTGAGCGATCGCGGTGGGTTCGGGCCGGTGTGACGCGTGCGCCGGCCG
GCCGCCGAGGGGCTGCCGTTCTGCCTCCGACCGGTCGTGTGTGGGTTGAC
TTCGGAGGCGCTCTGCCTCGGAAGGAAGGAGGTGGGTGGACGGGGGGGCC
TGGTGGGGTTGCGCGCACGCGCGCACCGGCCGGGCCCCCGCCCTGAACGC
GAACGCTCGAGGTGGCCGCGCGCAGGTGTTTCCTCGTACCGCAGGGCCCC
CTCCCTTCCCCAGGCGTCCCTCGGCGCCTCTGCGGGCCCGAGGAGGAGCG
GCTGGCGGGTGGGGGGAGTGTGACCCACCCTCGGTGAGAAAAGCCTTCTC
TAGCGATCTGAGAGGCGTGCCTTGGGGGTACCGGATCCCCCGGGCCGCCG
CCTCTGTCTCTGCCTCCGTTATGGTAGCGCTGCCGTAGCGACCCGCTCGC
AGAGGACCCTCCTCCGCTTCCCCCTCGACGGGGTTGGGGGGGAGAAGCGA
GGGTTCCGCCGGCCACCGCGGTGGTGGCCGAGTGCGGCTCGTCGCCTACT
GTGGCCCGCGCCTCCCCCTTCCGAGTCGGGGGAGGATCCCGCCGGGCCGG
GCCCGGCGTCCCAGCGGGTTGGGACGCGGCGGCCGGCGGGCGGTGGGTGT
GCGCGCCCGGCGCTCTGTCCGGCGCGTGACTCCCTCCGCCGCGAGTCGGC
TCTCCGCCCGCTCCCGTGCCGAGTCGTGACCGGTGCCGACGACCGCGTTT
GCGTGGCACGGGGTCGGGCCCGCCTGGCCCTGGGAAAGCGTCCCACGGTG
GGGGCGCGCCGGTCTCCCGGAGCGGGACCGGGTCGGAGGATGGACGAGAA
TCACGAGCGACGGTGGTGGTGGCGTGTCGGGTTCGTGGCTGCGGTCGCTC
CGGGGCCCCCGGTGGCGGGGCCCCGGGGCTCGCGAGGCGGTTCTCGGTGG
GGGCCGAGGGCCGTCCGGCGTCCCAGGCGGGGCGCCGCGGGACCGCCCTC
GTGTCTGTGGCGGTGGGATCCCGCGGCCGTGTTTTCCTGGTGGCCCGGCC
GTGCCTGAGGTTTCTCCCCGAGCCGCCGCCTCTGCGGGCTCCCGGGTGCC
CTTGCCCTCGCGGTCCCCGGCCCTCGCCCGTCTGTGCCCTCTTCCCCGCC
CGCCGCCCGCCGATCCTCTTCTTCCCCCCGAGCGGCTCACCGGCTTCACG
TCCGTTGGCGGCCCCGCCTGGGACCGAACCCGGCACCGCCTCGTGGGGCG
CCGCCGCCGGCCACTGATCGGCCCGGCGTCCGCGTCCCCCGGCGCGCGCC
TTGGGGACCGGGTCGGTGGCGCCCCGCGTGGGGCCCGGTGGGCTTCCCGG
AGGGTTCCGGGGGTCGGCCTGCGGCGCGTGCGGGGGAGGAGACGGTTCCG
GGGGACCGGCCGCGACTGCGGCGGCGGTGGTGGGGGGAGCCGCGGGGATC
GCCGAGGGCCGGTCGGCCGCCCCGGGTGCCGCGCGGTGCCGCCGGCGGCG
GTGAGGCCCCGCGCGTGTGTCCCGGCTGCGGTCGGCCGCGCTCGAGGGGT
CCCCGTGGCGTCCCCTTCCCCGCCGGCCGCCTTTCTCGCGCCTTCCCCGT
CGCCCCGGCCTCGCCCGTGGTCTCTCGTCTTCTCCCGGCCCGCTCTTCCG
AACCGGGTCGGCGCGTCCCCCGGGTGCGCCTCGCTTCCCGGGCCTGCCGC
GGCCCTTCCCCGAGGCGTCCGTCCCGGGCGTCGGCGTCGGGGAGAGCCCG
TCCTCCCCGCGTGGCGTCGCCCCGTTCGGCGCGCGCGTGCGCCCGAGCGC
GGCCCGGTGGTCCCTCCCGGACAGGCGTTCGTGCGACGTGTGGCGTGGGT
CGACCTCCGCCTTGCCGGTCGCTCGCCCTCTCCCCGGGTCGGGGGGTGGG
GCCCGGGCCGGGGCCTCGGCCCCGGTCGCGGTCCCCCGTCCCGGGCGTGG
GCGGGCGCGCCGGCCGGCCTCGGTCGCCCTCCCTTGGCCGTCGTGTGGCG
TGTGCCACCCCTGCGCCCGCGCCCGCCGGCGGGGCTCGGAGCCGGGCTTC
GGCCGGGCCCCGGGCCCTCGACCGGACCGGTGCGCGGGCGCTGCGGCCGC
ACGGCGCGACTGTCCCCGGGCCGGGCACCGCGGTCCGCCTCTCGCTCGCC
GCCCGGACGTCGGGGCCGCCCCGCGGGGCGGGCGGAGCGCCGTCCCCGCC
TCGCCGCCGCCCGCGGGCGCCGGCCGCGCGCGCGCGCGCGTGGCCGCCGG
TCCCTCCCGGCCGCCGGGCGCGGGTCGGGCCGTCCGCCTCCTCGCGGGCG
GGCGCGACGGAGAAGCGTCGCGGGTCTGTGGCGCGGGGCCCCGGTGGTCG
TGTCGCGTGGGGGGCGGGTGGTTGGGGCGTCCGGTTCGCCGCGCCCCGCC
CCGGCCCCACCGGTCCCGGCCGCCGCCCCCGCGCCCGCTCGCTCCCTCCC
GTCCGCCCGTCCGTCCGTCGTCCTCCTCGCTTGCGGGGCGCCGGGCCCGT
CCTCGCGAGGCCCCCCGGCCGGCCGTCCGGCCGCGTCGGGGCCTCGCCGC
GCTCTACCTTACCTACCTGGTTGATCCTGCCAGTAGCATATGCTTGTCTC
AAAGATTAAGCCATGCATGTCTAAGTACGCACGGCCGGTACAGTGAAACT
GCGAATGGCTCATTAAATCAGTTATGGTTCCTTTGGTCGCTCGCTCCTCT
CCTACTTGGATAACTGTGGTAATTCTAGAGCTAATACATGCCGACGGGCG
CTGACCCCCTTCGCGGGGGGGATGCGTGCATTTATCAGATCAAAACCAAC
CCGGTCAGCCCCTCTCCGGCCCCGGCCGGGGGGCGGGCGCCGGCGGCTTT
GGTGACTCTAGATAACCTCGGGCCGATCGCACGCCCCCCGTGGCGGCGAC
GACCCATTCGAACGTCTGCCCTATCAACTTTCGATGGTAGTCGCCGTGCC
TACCATGGTGACCACGGGTGACGGGGAATCAGGGTTCGATTCCGGAGAGG
GAGCCTGAGAAACGGCTACCACATCCAAGGAAGGCAGCAGGCGCGCAAAT
TACCCACTCCCGACCCGGGGAGGTAGTGACGAAAAATAACAATACAGGAC
TCTTTCGAGGCCCTGTAATTGGAATGAGTCCACTTTAAATCCTTTAACGA
GGATCCATTGGAGGGCAAGTCTGGTGCCAGCAGCCGCGGTAATTCCAGCT
CCAATAGCGTATATTAAAGTTGCTGCAGTTAAAAAGCTCGTAGTTGGATC
TTGGGAGCGGGCGGGCGGTCCGCCGCGAGGCGAGCCACCGCCCGTCCCCG
CCCCTTGCCTCTCGGCGCCCCCTCGATGCTCTTAGCTGAGTGTCCCGCGG
GGCCCGAAGCGTTTACTTTGAAAAAATTAGAGTGTTCAAAGCAGGCCCGA
GCCGCCTGGATACCGCAGCTAGGAATAATGGAATAGGACCGCGGTTCTAT
TTTGTTGGTTTTCGGAACTGAGGCCATGATTAAGAGGGACGGCCGGGGGC
ATTCGTATTGCGCCGCTAGAGGTGAAATTCTTGGACCGGCGCAAGACGGA
CCAGAGCGAAAGCATTTGCCAAGAATGTTTTCATTAATCAAGAACGAAAG
TCGGAGGTTCGAAGACGATCAGATACCGTCGTAGTTCCGACCATAAACGA
TGCCGACCGGCGATGCGGCGGCGTTATTCCCATGACCCGCCGGGCAGCTT
CCGGGAAACCAAAGTCTTTGGGTTCCGGGGGGAGTATGGTTGCAAAGCTG
AAACTTAAAGGAATTGACGGAAGGGCACCACCAGGAGTGGAGCCTGCGGC
TTAATTTGACTCAACACGGGAAACCTCACCCGGCCCGGACACGGACAGGA
TTGACAGATTGATAGCTCTTTCTCGATTCCGTGGGTGGTGGTGCATGGCC
GTTCTTAGTTGGTGGAGCGATTTGTCTGGTTAATTCCGATAACGAACGAG
ACTCTGGCATGCTAACTAGTTACGCGACCCCCGAGCGGTCGGCGTCCCCC
AACTTCTTAGAGGGACAAGTGGCGTTCAGCCACCCGAGATTGAGCAATAA
CAGGTCTGTGATGCCCTTAGATGTCCGGGGCTGCACGCGCGCTACACTGA
CTGGCTCAGCGTGTGCCTACCCTACGCCGGCAGGCGCGGGTAACCCGTTG
AACCCCATTCGTGATGGGGATCGGGGATTGCAATTATTCCCCATGAACGA
GGAATTCCCAGTAAGTGCGGGTCATAAGCTTGCGTTGATTAAGTCCCTGC
CCTTTGTACACACCGCCCGTCGCTACTACCGATTGGATGGTTTAGTGAGG
CCCTCGGATCGGCCCCGCCGGGGTCGGCCCACGGCCCTGGCGGAGCGCTG
AGAAGACGGTCGAACTTGACTATCTAGAGGAAGTAAAAGTCGTAACAAGG
TTTCCGTAGGTGAACCTGCGGAAGGATCATTAACGGAGCCCGGAGGGCGA
GGCCCGCGGCGGCGCCGCCGCCGCCGCGCGCTTCCCTCCGCACACCCACC
CCCCCACCGCGACGCGGCGCGTGCGCGGGCGGGGCCCGCGTGCCCGTTCG
TTCGCTCGCTCGTTCGTTCGCCGCCCGGCCCCGCCGGCCGCGAGAGCCGG
AGAACTCGGGAGGGAGACGGGGGGGAGAGAGAGAGAGAGAGAGAGAGAAA
GAAGGGCGTGTCGTTGGTGTGCGCGTGTCGTGGGGCCGGCGGGCGGCGGG
GAGCGGTCCCCGGCCGCGGCCCCGACGGCGTGGGTGTCGGCGGGCGCGGG
GGCGGTTCTCGGCGGCGTCGCGGCGGGTCTGGGGGGGTCTCGGTGCCCTC
CTCCCCGCCGGGGCCCGTCGTCCGGCCCCGCCGCGCCGGCTCCCCGTCTT
CGGGGCCGGCCGGATTCCCGTCGCCTCCGCCGCGCCGCTCCGCGCCGCCG
GGCACGGCCCCGCTCGCTCTCCCCGGCCTTCCCGCTAGGGCGTCTCGAGG
GTCGGGGGCCGGACGCCGGTCCCCTCCCCCGCCTCCTCGTCCGCCCCCCC
GCCGTCCAGGTACCTAGCGCGTTCCGGCGCGGAGGTTTAAAGACCCCTTG
GGGGGATCGCCCGTCCGCCCGTGGGTCGGGGGCGGTGGTGGGCCCGCGGG
GGAGTCCCGTCGGGAGGGGCCCGGCCCCTCCCGCGCCTCCACCGCGGACT
CCGCTCCCCGGCCGGGGCCGCGCCGCCGCCGACGCCGCGGCGGCCGTCGG
GTGGGGGCTTTACCCGGCGGCCGTCGCGCGCCTGCCGCGCGTGTGGCGTG
CGCCCCGCGCCGTGGGGGCGGGAACCCCCGGGCGCCTGTGGGGTGGTGTC
CGCGCTCGCCCCCGCGTGGGCGGCGCGCGCCTCCCCGTGGTGTGAAACCT
TCCGACCCCTCTCCGGAGTCCGGTCCCGTTTGCTGTCTCGTCTGGCCGGC
CTGAGGCAACCCCCTCTCCTCTTGGGCGGGGGGGGGGGGGACGTGCCGCG
CCAGGAAGGGCCTCCTCCCGGTGCGTCGTCGGGAGCGCCCTCGCCAAATC
GACCTCGTACGACTCTTAGCGGTGGATCACTCGGCTCGTGCGTCGATGAA
GAACGCAGCTAGCTGCGAGAATTAATGTGAATTGCAGGACACATTGATCA
TCGACACTTCGAACGCACTTGCGGCCCCGGGTTCCTCCCGGGGCTACGCC
TGTCTGAGCGTCGCTTGCCGATCAATCGCCCCCGGGGGTGCCTCCGGGCT
CCTCGGGGTGCGCGGCTGGGGGTTCCCTCGCAGGGCCCGCCGGGGGCCCT
CCGTCCCCCTAAGCGCAGACCCGGCGGCGTCCGCCCTCCCCTTGCCGCCG
CGCCCGCCCCTTCCCCCTCCCCCCGCGGGCCCTGCGTGGTCACGCGTCGG
GTGGCGGGGGGGAGAGGGGGGCGCGCCCGGCTGAGAGAGACGGGGAGGGC
GGCGCCGCCGCCGCCCGCGAAGACGGAGAGGGAAAGAGAGAGCCGGCTCG
GGCCGAGTTCCCGTGGCCGCCGCCTGCGGTCCGGGTTCCTCCCTCGGGGG
GCTCCCTCGCGCCGCGCGCGGCTCGGGGTTCGGGGTTCGTCGGCCCCGGC
CGGGTGGAAGGTCCCGTGCCCGTCGTCGTCGTCGTCGTCGCGCGTCGTCG
GCGGTGGGGGCGTGTTGCGTGCGGTGTGGTGGTGGGGGAGGAGGAAGGCG
GGTCCGGAAGGGGCAGGGTGCCGGCGGGGAGAGAGGGTCGGGGGAGCGCG
TCCCGGTCGCCGCGGTTCGCCGCCCGCCCCCGGTGGCGGCCCGGCGTCCG
GCCGACCGCCGCTCCCGCGCCCCTCCTCCTCCCCGCCGCCCCTCCTCCGA
GGCCCCCCCCCGTCCTCCTCGCCCTCCCCGCGCGTACGCGCGCGCGCCCG
CCCGCCCGGCTCGCCTCGCGGCGCGTCGGCCGGGGCCGGGAGCCCGCCCC
GCGGCCCGCCCGGCCGCGCCCGCGGCCGCGGCGCCGGGGTTCGCGTGTCC
CCGGCGGCGACCCGCGGGACGCCGCGGTGTCGTCCGCCGTCGCGCGCCCG
CCTCCGGCTCGCGGCCGCGCCGCGCCGCGCCGGGGCCCCGTCCCGAGCTT
CCGCGTCGGGGCGGGGCGGCTCCGCCGCCGCGTCCTCGGACCCGTCCCCC
CGACCTCCGCGGGGGAGACGGGTCGGGGCGTGCGGCGCCCGTCCCGCCCC
CGGCCCGTGCCCCTCCCTCCGGTCGTCCCGCTCCGGCGGGGCGGCGCGGG
GGTGCCGTCGGCCGCGGCTCTCTCTCCCGTCGCCTCTCCCCCTCGCCGGG
CCCGTCTCCCGACGGAGCGTCGGGCGGGCGGTCGGGCCGGCGCGATTCCG
TCCGTCCGTCCGCCGAGCGGCCCGTCCCCCTCCGAGACGCGACCTCAGAT
CAGACGTGGCGACCCGCTGAATTTAAGCATATTAGTCAGCGGAGGAGAAG
AAACTAACCAGGATTCCCTCAGTAACGGCGAGTGAACAGGGAAGAGCCCA
GCGCCGAATCCCCGCCCCGCGGCGGGGCGCGGGACATGTGGCGTACGGAA
GACCCGCTCCCCGGCGCCGCTCGTGGGGGGCCCAAGTCCTTCTGATCGAG
GCCCAGCCCGTGGACGGTGTGAGGCCGGTAGCGGCCCCCGGCGCGCCGGG
CCCGGGTCTTCCCGGAGTCGGGTTGCTTGGGAATGCAGCCCAAAGCGGGT
GGTAAACTCCATCTAAGGCTAAATACCGGCACGAGACCGATAGTCAACAA
GTACCGTAAGGGAAAGTTGAAAAGAACTTTGAAGAGAGAGTTCAAGAGGG
CGTGAAACCGTTAAGAGGTAAACGGGTGGGGTCCGCGCAGTCCGCCCGGA
GGATTCAACCCGGCGGCGGGTCCGGCCGTGTCGGCGGCCCGGCGGATCTT
TCCCGCCCCCCGTTCCTCCCGACCCCTCCACCCGCCCTCCCTTCCCCCGC
CGCCCCTCCTCCTCCTCCCCGGAGGGGGCGGGCTCCGGCGGGTGCGGGGG
TGGGCGGGCGGGGCCGGGGGTGGGGTCGGCGGGGGACCGTCCCCCGACCG
GCGACCGGCCGCCGCCGGGCGCATTTCCACCGCGGCGGTGCGCCGCGACC
GGCTCCGGGACGGCTGGGAAGGCCCGGCGGGGAAGGTGGCTCGGGGGGCC
CCGTCCGTCCGTCCGTCCGTCCTCCTCCCCCGTCTCCGCCCCCCGGCCCC
GCGTCCTCCCTCGGGAGGGCGCGCGGGTCGGGGCGGCGGCGGCGGCGGTG
GCGGCGGCGGCGGCGGCGGGACCGAAACCCCCCCCGAGTGTTACAGCCCC
CCCGGCAGCAGCACTCGCCGAATCCCGGGGCCGAGGGAGCGAGACCCGTC
GCCGCGCTCTCCCCCCTCCCGGCGCCCACCCCCGCGGGGAATCCCCCGCG
AGGGGGGTCTCCCCCGCGGGGGCGCGCCGGCGTCTCCTCGTGGGGGGGCC
GGGCCACCCCTCCCACGGCGCGACCGCTCTCCCACCCCTCCTCCCCGCGC
CCCCGCCCCGGCGACGGGGGGGGTGCCGCGCGCGGGTCGGGGGGCGGGGC
GGACTGTCCCCAGTGCGCCCCGGGCGGGTCGCGCCGTCGGGCCCGGGGGA
GGTTCTCTCGGGGCCACGCGCGCGTCCCCCGAAGAGGGGGACGGCGGAGC
GAGCGCACGGGGTCGGCGGCGACGTCGGCTACCCACCCGACCCGTCTTGA
AACACGGACCAAGGAGTCTAACACGTGCGCGAGTCGGGGGCTCGCACGAA
AGCCGCCGTGGCGCAATGAAGGTGAAGGCCGGCGCGCTCGCCGGCCGAGG
TGGGATCCCGAGGCCTCTCCAGTCCGCCGAGGGCGCACCACCGGCCCGTC
TCGCCCGCCGCGCCGGGGAGGTGGAGCACGAGCGCACGTGTTAGGACCCG
AAAGATGGTGAACTATGCCTGGGCAGGGCGAAGCCAGAGGAAACTCTGGT
GGAGGTCCGTAGCGGTCCTGACGTGCAAATCGGTCGTCCGACCTGGGTAT
AGGGGCGAAAGACTAATCGAACCATCTAGTAGCTGGTTCCCTCCGAAGTT
TCCCTCAGGATAGCTGGCGCTCTCGCAGACCCGACGCACCCCCGCCACGC
AGTTTTATCCGGTAAAGCGAATGATTAGAGGTCTTGGGGCCGAAACGATC
TCAACCTATTCTCAAACTTTAAATGGGTAAGAAGCCCGGCTCGCTGGCGT
GGAGCCGGGCGTGGAATGCGAGTGCCTAGTGGGCCACTTTTGGTAAGCAG
AACTGGCGCTGCGGGATGAACCGAACGCCGGGTTAAGGCGCCCGATGCCG
ACGCTCATCAGACCCCAGAAAAGGTGTTGGTTGATATAGACAGCAGGACG
GTGGCCATGGAAGTCGGAATCCGCTAAGGAGTGTGTAACAACTCACCTGC
CGAATCAACTAGCCCTGAAAATGGATGGCGCTGGAGCGTCGGGCCCATAC
CCGGCCGTCGCCGGCAGTCGAGAGTGGACGGGAGCGGCGGGGGCGGCGCG
CGCGCGCGCGCGTGTGGTGTGCGTCGGAGGGCGGCGGCGGCGGCGGCGGC
GGGGGTGTGGGGTCCTTCCCCCGCCCCCCCCCCCACGCCTCCTCCCCTCC
TCCCGCCCACGCCCCGCTCCCCGCCCCCGGAGCCCCGCGGACGCTACGCC
GCGACGAGTAGGAGGGCCGCTGCGGTGAGCCTTGAAGCCTAGGGCGCGGG
CCCGGGTGGAGCCGCCGCAGGTGCAGATCTTGGTGGTAGTAGCAAATATT
CAAACGAGAACTTTGAAGGCCGAAGTGGAGAAGGGTTCCATGTGAACAGC
AGTTGAACATGGGTCAGTCGGTCCTGAGAGATGGGCGAGCGCCGTTCCGA
AGGGACGGGCGATGGCCTCCGTTGCCCTCGGCCGATCGAAAGGGAGTCGG
GTTCAGATCCCCGAATCCGGAGTGGCGGAGATGGGCGCCGCGAGGCGTCC
AGTGCGGTAACGCGACCGATCCCGGAGAAGCCGGCGGGAGCCCCGGGGAG
AGTTCTCTTTTCTTTGTGAAGGGCAGGGCGCCCTGGAATGGGTTCGCCCC
GAGAGAGGGGCCCGTGCCTTGGAAAGCGTCGCGGTTCCGGCGGCGTCCGG
TGAGCTCTCGCTGGCCCTTGAAAATCCGGGGGAGAGGGTGTAAATCTCGC
GCCGGGCCGTACCCATATCCGCAGCAGGTCTCCAAGGTGAACAGCCTCTG
GCATGTTGGAACAATGTAGGTAAGGGAAGTCGGCAAGCCGGATCCGTAAC
TTCGGGATAAGGATTGGCTCTAAGGGCTGGGTCGGTCGGGCTGGGGCGCG
AAGCGGGGCTGGGCGCGCGCCGCGGCTGGACGAGGCGCCGCCGCCCCCCC
CACGCCCGGGGCACCCCCCTCGCGGCCCTCCCCCGCCCCACCCCGCGCGC
GCCGCTCGCTCCCTCCCCACCCCGCGCCCTCTCTCTCTCTCTCTCCCCCG
CTCCCCGTCCTCCCCCCTCCCCGGGGGAGCGCCGCGTGGGGGCGGCGGCG
GGGGGAGAAGGGTCGGGGCGGCAGGGGCCGGCGGCGGCCCGCCGCGGGGC
CCCGGCGGCGGGGGCACGGTCCCCCGCGAGGGGGGCCCGGGCACCCGGGG
GGCCGGCGGCGGCGGCGACTCTGGACGCGAGCCGGGCCCTTCCCGTGGAT
CGCCCCAGCTGCGGCGGGCGTCGCGGCCGCCCCCGGGGAGCCCGGCGGGC
GCCGGCGCGCCCCCCCCCACCCCCACCCCACGTCTCGTCGCGCGCGCGTC
CGCTGGGGGCGGGGAGCGGTCGGGCGGCGGCGGTCGGCGGGTGGCGGGGC
GGGGCGGTTCGTCCCCCCGCCCTACCCCCCCGGCCCCGTCCGCCCCCCGT
TCCCCCCTCCTCCTCGGCGCGCGGCGGCGGCGGCGGCGGCAGGCGGCGGA
GGGGCCGCGGGCCGGTCCCCCCCGCCGGGTCCGCCCCCGGGGCCGCGGTT
CCGCGCGGCGCCTCGCCTCGGCCGGCGCCTAGCAGCCGACTTAGAACTGG
TGCGGACCAGGGGAATCCGACTGTTTAATTAAAACAAAGCATCGCGAAGG
CCCGCGGCGGGTGTTGACGCGATGTGATTTCTGCCCAGTGCTCTGAATGT
CAAAGTGAAGAAATTCAATGAAGCGCGGGTAAACGGCGGGAGTAACTATG
ACTCTCTTAAGGTAGCCAAATGCCTCGTCATCTAATTAGTGACGCGCATG
AATGGATGAACGAGATTCCCACTGTCCCTACCTACTATCCAGCGAAACCA
CAGCCAAGGGAACGGGCTTGGCGGAATCAGCGGGGAAAGAAGACCCTGTT
GAGCTTGACTCTAGTCTGGCACGGTGAAGAGACATGAGAGGTGTAGAATA
AGTGGGAGGCCCCCGGCGCCCCCCCGGTGTCCCCGCGAGGGGCCCGGGGC
GGGGTCCGCCGGCCCTGCGGGCCGCCGGTGAAATACCACTACTCTGATCG
TTTTTTCACTGACCCGGTGAGGCGGGGGGGCGAGCCCCGAGGGGCTCTCG
CTTCTGGCGCCAAGCGCCCGGCCGCGCGCCGGCCGGGCGCGACCCGCTCC
GGGGACAGTGCCAGGTGGGGAGTTTGACTGGGGCGGTACACCTGTCAAAC
GGTAACGCAGGTGTCCTAAGGCGAGCTCAGGGAGGACAGAAACCTCCCGT
GGAGCAGAAGGGCAAAAGCTCGCTTGATCTTGATTTTCAGTACGAATACA
GACCGTGAAAGCGGGGCCTCACGATCCTTCTGACCTTTTGGGTTTTAAGC
AGGAGGTGTCAGAAAAGTTACCACAGGGATAACTGGCTTGTGGCGGCCAA
GCGTTCATAGCGACGTCGCTTTTTGATCCTTCGATGTCGGCTCTTCCTAT
CATTGTGAAGCAGAATTCACCAAGCGTTGGATTGTTCACCCACTAATAGG
GAACGTGAGCTGGGTTTAGACCGTCGTGAGACAGGTTAGTTTTACCCTAC
TGATGATGTGTTGTTGCCATGGTAATCCTGCTCAGTACGAGAGGAACCGC
AGGTTCAGACATTTGGTGTATGTGCTTGGCTGAGGAGCCAATGGGGCGAA
GCTACCATCTGTGGGATTATGACTGAACGCCTCTAAGTCAGAATCCCGCC
CAGGCGGAACGATACGGCAGCGCCGCGGAGCCTCGGTTGGCCTCGGATAG
CCGGTCCCCCGCCTGTCCCCGCCGGCGGGCCGCCCCCCCCCTCCACGCGC
CCCGCGCGCGCGGGAGGGCGCGTGCCCCGCCGCGCGCCGGGACCGGGGTC
CGGTGCGGAGTGCCCTTCGTCCTGGGAAACGGGGCGCGGCCGGAAAGGCG
GCCGCCCCCTCGCCCGTCACGCACCGCACGTTCGTGGGGAACCTGGCGCT
AAACCATTCGTAGACGACCTGCTTCTGGGTCGGGGTTTCGTACGTAGCAG
AGCAGCTCCCTCGCTGCGATCTATTGAAAGTCAGCCCTCGACACAAGGGT
TTGTCCGCGCGCGCGCGCGCGCGTGCGTGCGGGGGGCCCGGCGGGGCGTG
CGCGTCCGGCGCCGTCCGTCCTTCCGTTCGTCTTCCTCCCTCCCGGCCTC
TCCCGCCGACCGCGGGCGTGGTGGTGGGGGTGGGGGGGAGGGCGCGCGAC
CCCGGTCGGCGCGCCCCGCTTCTTCGGTTCCCGCCTCCTCCCCGTTCACC
GCCGGGGCGGCTCGTCCGCTCCGGGCCGGGACGGGGTCCGGGGAGCGTGG
TTTGGGAGCCGCGGAGGCGGCCGCGCCGAGCCGGGCCCGTGGCCCGCCGG
TCCCCGTCCCGGGGGTTGGCCGCGCGGGCCCCGGTGGGGCGGCCACCCGG
GGTCCCGGCCCTCGCGCGTCCTTCCTCCTCGCTCCTCCGCACGGGTCGAC
CAGCAGACCGCGGGTGGTGGGCGGCGGGCGGCGAGGCCCCACGGGGCGTC
CCCGCACCCGGCCGACCTCCGCTCGCGACCTCTCCTCGGTCGGGCCTCCG
GGGTCGACCGCCTGCCGCCCGCGGGCGTGAGACTCAGCCGGCGTCTCGCC
GTGTCCCGGGTCGACCGGCGGGCCTTCTCCACCGAGCGGCGTGTAGGAGT
GCCCGTCGGGACGAACCGCAACCGGAGCGTCCCCGTCTCGGTCGGCACCT
CCGGGGTCGACCAGCTGCCGCCCGCGAGCTCCGGACTTAGCCGGCGCCTG
CACGTGTCCCGGGTCGACCAGCAGGCGGCCGCCGGACGCTGCGGCGCACC
GACGCGAGGGCGTCGATTCCCGTTCGCGCGCCCGCGACCTCCACCGGCCT
CGGCCCGCGGTGGAGCTGGGACCACGCGGAACTCCCTCTCCCACATTTTT
TTCAGCCCCACCGCGAGTTTGCGTCCGCGGGACTTTTAAGAGGGAGTCAC
TGCTGCCGTCAGCCAGTAATGCTTCCTCCTTTTTTGCTTTTAGGTTTTGT
CTTGCCTTTTTTTTTTTTTCTTTCTTTCTTTCTTTCTTTCTTTCTTTCTT
TCTTTCTTTCTTTTTCTTTCTTTCTTTCTTTCTTTCTCGCTCTCGCTCTC
TCCCTCCCTCGCTCGTTTTCTCTCTCTCTCGCTCTTGCCCTCTCGCTCTC
TCCCTCGCTCGTTTTCTCTCTCTCTCTCTCTCTCTCTCTCTCTCTCTCTC
TGTCTCTCGCTCTCGCCCTCTCTCTCTCTCTGTCTCTCTCTCTCTCTCTC
TCTCTCTCTCTCTCTCTCTCTCTCTCTCTCTCTGTCGCTCTCGCCCTCTC
GCTCTCTCTCTGTCTCTGTCTGTGTCTCTCTCCCTCCCTCCCTCCCTCCC
TCCCTCCCTCCCTCCCCTTCCTTGGTGCCTTCTCGGCTCTTGAGACTTAG
CCGCTGTCTCGCCGTGCCCCGGGTCGACCGGCGGGCCTTCTCCACCGAGC
GGCGTGTAAGAGTGCCCGTCGGGACGAGCCGGACCCGCCGCGTCCCCGTC
TCGGTCGGCACCTCCGGGGTCGACCAGCTGCCGCCCGCGAGCTCCGGACT
TAGCCGGCGCCTGCACGTGTCCCGGGTCGACCAGCAGGCGGCCGCCGGAC
GCTGCGGCGCACCGACGCGAGGGCGCTGATTCCCGTTCACGCGCCCGCGA
CCTCCACCGGCCTCGGCCCGCCGTGGAGCTGGGACCACGCGGAACTCCCT
CTCCTACATTTTTTTCAGCCCCACTGCGAGTTTGCGTCCGCGGGACTTTT
AAGAGGGAGTCACTGCTGCCGTCAGCCAGTACTGCTTCCTCCTTTTTTGC
TTTTAGGTTTTGTCTTGCCTTTTTTTTTTTTTTTTTTTTTTTTTTTTCTT
TCTTTCTTTCTTTCTTTCTTTCTTTCTTTCTTTCTTTCTCGCTCTCGCTC
TCTCGCTCTCTCCCTCGCTCGTTTTCTTTCTCTTTCTCTTTCTCTCTCTC
TCTCTCTCTCTGTCTCTCGCTCTCGCCCTCTCTCTCTCTCTCTCTCTTTC
TCTCTGTCTCTCTCTGTCTCTCTCTCTCTCTCTCTCTCTCTCTCCCCCTC
CCTCCCTCCCTCCCCTTCCTTGGTGCCTTCTCGGCTCTTGAGACTTAGCC
GCTGTCTCGCCGTGTCCCGGGTCGACCGGCGGGCCTTCTCCACCGAGCGG
CGTGTAAGAGTGCCCGTCGGGACGAGCCGGACCCGCCGCGTCCCCGTCTC
GGTCGGCACCTCCGGGGTCGACCAGCTGCCGCCCGCGAGCTCCGGACTTA
GCCGGCGCCTGCACGTGTCCCGGGTCGACCAGCAGGCGGCCGCCGGACGC
TGCGGCGCACCGACGCGAGGGCGTCGATTCCGGTTCACGCGCCGGCGACC
TCCACCGGCCTCGGCCCGCGGTGGAGCTGGGACCACGCGGAACTCCCTCT
CCTACATTTTTTTCAGCCCCACTGCGAGTTTGCGTCCGCGGGACTTTTAA
GAGGGAGTCACTGCTGCCGTCAGCCAGTAATGCTTCCTCCTTTTTTGCTT
TTTGGTTTTGCCTTGCGTTTTCTTTCTTTCTTTCTTTCTTTCTTTCTTTC
TTTCTTTCTCTCTCTCTCTCTCTCTCTCTCTCTCTCTCTCTGTCTCTCTC
CCCTCCCTCCCTCCTTGGTGCCTTCTCGGCTCGCTGCTGCTGCTGCCTCT
GCCTCCACGGTTCAAGCAAACAGCAAGTTTTCTATTTCGAGTAAAGACGT
AATTTCACCATTTTGGCCGGGCTGGTCTCGAACTCCCGACCTAGTGATCC
GCCCGCCTCGGCCTCCCAAAGACTGCTGGGAGTACAGATGTGAGCCACCA
TGCCCGGCCGATTCCTTCCTTTTTTCAATCTTATTTTCTGAACGCTGCCG
TGTATGAACATACATCTACACATACACACACACACACACACACACACACA
CACACACACACACACACACCCCGTAGTGATAAAACTATGTAAATGATATT
TCCATAATTAATACGTTTATATTATGTTACTTTTAATGGATGAATATGTA
TCGAAGCCCCATTTCATTTACATACACGTGTATGTATATCCTTCCTCCCT
TCCTTCATTCATTATTTATTAATAATTTTCGTTTATTTATTTTCTTTTCT
TTTGGGGCCGGCCCGCCTGGTCTTCTGTCTCTGCGCTCTGGTGACCTCAG
CCTCCCAAATAGCTGGGACTACAGGGATCTCTTAAGCCCGGGAGGGAGAG
GTTAACGTGGGCTGTGATCGCACACTTCCACTCCAGCTTACGTGGGCTGC
GGTGGGGTGGGGTGGGGTGGGGTGGGGTGGGGTGGGGTGGGGTGGGGTGC
AGAGAAAACGATTGATTGCGATCTCAATTGCCTTTTAGCTTCATTCATAC
CCTGTTATTTGCTCGTTTATTCTCATGGGTTCTTCTGTGTCATTGTCACG
TTCATCGTTTGCTTGCCTGCTTGCCTGTTTATTTCCTTCCTTCCTTCCTT
CCTTCCTTCCTTCCTTCCTTCCTTCCTTCCCTCCCTTACTGGCAGGGTCT
TCCTCTGTCTCTGCCGCCCAGGATCACCCCAACCTCAACGCTTTGGACCG
ACCAAACGGTCGTTCTGCCTCTGATCCCTCCCATCCCCATTACCTGAGAC
TACAGGCGCGCACCACCACACCGGCTGACTTTTATGTTGTTTCTCATGTT
TTCCGTAGGTAGGTATGTGTGTGTGTGTGTGTGTGTGTGTGTGTGTGTGT
GTGTGTGTGTGTATCTATGTATGTACGTATGTATGTATGTATGTGAGTGA
GATGGGTTTCGGGGTTCTATCATGTTGCCCACGCTGGTCTCGAACTCCTG
TCCTCAAGCAATCCGCCTGCCTGCCTCGGCCGCCCACACTGCTGCTATTA
CAGGCGTGAGACGCTGCGCCTGGCTCCTTCTACATTTGCCTGCCTGCCTG
CCTGCCTGCCTGCCTGCCTATCAATCGTCTTCTTTTTAGTACGGATGTGC
TCTCGCTTTATTGTCCATGCTCTGGGCACACGTGGTCTCTTTTCAAACTT
CTATGATTATTATTATTGTAGGCGTCATCTCACGTGTCGAGGTGATCTCG
AACTTTTAGGCTCCAGAGATCCTCCCGCATCGGCCTCCCGGAGTGCTGTG
ATGACACGCGTGGGCACGGTACGCTCTGGTCGTGTTTGTCGTGGGTCGGT
TCTTTCCGTTTTTAATACGGGGACTGCGAACGAAGAAAATTTCCAGACGC
ATCTCACCGATCCGCCTTTTCGTTCTTTCTTTTTATTCTCTTTAGACGGA
GTTTCACTCTTGTCGCCCAGGGTGGAGTACGATGGCGGCTCTCGGCTCAC
CGCACCCTCCGCCTCCCAGGTTCAAGTGATTCTCCTGCCTCAGCCTTCCC
GAGTAGCTGGAATGACAGAGATGAGCCATCGTGCCCGGCTAATTTTTCTA
TTTTTACTACAGATGGGGTTTCTCCATCTTGGTCAGGCTGGTCTTCAACT
TCCGACCGTTGGAGAATCTTAACTTTCTTGGTGGTGGTTGTTTTCCTTTT
TCTTTTTTTTCTTTTCTTTTCTTTCCTTCTCCTCCCCCCCCACCCCCCCT
TGTCGTCGTCGTCCTCCTCCTCCTCCTCCTCCTCCTCCTCCTCTTTCATT
TCTTTCAGCTGGGCTCTCCTACGTGTGTTGCTCTGTTGCTCACGCTGGTC
TCAAACTCCTGGCCTTGACGCTTCTCCCGTCACATCCGCCGTCTGGTTGT
TGAAATGAGCATCTCTCGTAAAATGGAAAAGATGAAAGAAATAAACACGA
AGACGGAAAGCACGGTGTGAACGTTTCTCTTGCCGTCTCCCGGGGTGTAC
CTTGGACCCGGAAACACGGAGGGAGCTTGGCTGAGTGGGTTTTCGGTGCC
GAAACCTCCCGAGGGCCTCCTTCCCTCTCCCCCTTGTCCCCGCTTCTCCC
CCAGCCGAGGCTCCCACCGCCGCCCTGGCATTTTCCATAGGAGAGGTATG
GGAGAGGACTGACACGCCTTCCAGGTCTATATCCTGCCGGACGTCTCTGG
CTCGGCGTGCCCCACCGGCTACCTGCCACCTTCCAGGGAGCTCTGAGGCG
GATGCGACCCCCACCCCCCCGTCACGTCCCGCTACCCTCCCCCGGCTGGC
CTTTGCCGGGCGACCCCAGGGGAACCGCGTTGATGCTGCCTTCGGATCCT
CCGGCGAAGACTTCCACCGGATGCCCCGGGTGGGCCGGTTGGGATCAGAC
TGGACCACCCCGGACCGTGCTGTTCTTGGGGGTGGGTTGACGTACAGGGT
GGACTGGCAGCCCCAGCATTGTAAAGGGTGCGTGGGTATGGAAATGTCAC
CTAGGATGCCCTCCTTCCCTTCGGTCTGCCTTCAGCTGCCTCAGGCGTGA
AGACAACTTCCCATCGGAACCTCTTCTCTTCCCTTTCTCCAGCACACAGA
TGAGACGCACGAGAGGGAGAAACAGCTCAATAGATACCGCTGACCTTCAT
TTGTGGAATCCTCAGTCATCGACACACAAGACAGGTGACTAGGCAGGGAC
ACAGATCAAACACTATTTCCGGGTCCTCGTGGTGGGATTGGTCTCTCTCT
CTCTCTCTCTCTCTCTCTCTCTCTCTCGCACGCGCACGCGCGCACACACA
CACACAATTTCCATATCTAGTTCACAGAGCACACTCACTTCCCCTTTTCA
CAGTACGCAGGCTGAGTAAAACCCGCCCCACCCTCCACCCGTTGGCTGAC
GAAACCCCTTCTCTACAATTGATGAAAAAGATGATCTGGGCCGGGCACGC
TAGCTCACGCCTGTCACTCCGGCACTTTGGGAGGCCGAGGCGGGTGGATC
GCTTGGGGCCGGGAGTTCGAGACCAGGCTGGCCGACGTGGCGAAACCCCG
TCTCTCTGAAAAATAGAACGATTAGCCGGGCCTGGTGGCGTGGGCTTGGA
ATCACGACCGCTCGGGAGACTGGGGCGGGCGACTTGTTCCAACCGGGGAG
GCCGAGGTTGCGATGAGCTGAGATCGTGCCGTGGCGATGCGGCCTGGATG
ACGGAGCGAGACCCCGTCTCGAGAGAATCATGATGTTATTATAAGATGAG
TTGTGCGCGGTGATGGCCGCCTGTAGTCGCGGCTACTCGGGAGGCTGAGA
CGAGGAGAAGATCACTTGAGGCCCCACAGGTCGAGGCTTCGGTCGGCCGT
GACCCACTGTATCCTGGGCAGTCACCGGTCAAGGAGATATGCCCCTTCCC
CGTTTGCTTTTCTTTTCTTCCCTTCTCTTTTCTTCTTTTTGCTTCTCTTT
TCTTTCTTTCTTTCTTTCTTTCTTTCTTTCTTTTTCTTTTTCTCTCTTCC
CCTCTTTCTTTCCTGCCTTCCTGCCTTTCTTCTTTTCTTCTTTCCTCCCT
TCCTCCCTTCCTTCTTTCCTCCCGCCTCAGCCTCCCAAAGTGCTGGGATG
ACTGGCGGGAGGCACCATGCCTGCTTGGCCCAAAGAGACCCTCTTGGAAA
GTGAGACGCAGAGAGCGCCTTCCAGTGATCTCATTGACTGATTTAGAGAC
GGCATCTCGCTCCGTCACCCCGGCAGTGGTGCCGTCGTAACTCACTCCCT
GCAGCGTGGACGCTCCTGGACTCGAGCGATCCTTCCACCTCAGCCTCCAG
AGTACAGAGCCTGGGACCGCGGGCACGCGCCACTGTGCCCACACCGTTTT
TAATTGTTTTTTTTTCCCCCGAGACAGAGTTTCACTCTCGTGGCCTAGAC
TGCAGTGCGGTGGCGCGATCTTGGCTCACCGCAACCTCTGCCTCCCGGTT
TCAAGCGATTCTCCTGCATCGGCCTCCTGAGTAGCCGGGATTGCGGGCAT
GCGCTGCCACGTCTGGCTGATTTCGTATTTTTAGTGGAGACGGGGCTTCT
CCATGTCGATCGGGCTGGTTTCGAACTCCCGACCTCAGGTGATCCGCCCT
CCCCGGCCTCCGGAAGTGCTGGGATGACAGGCGTGAGCCACCGCGCCCGG
CCTTCATTTTTAAATGTTTTCCCACAGACGGGGTCTCATCATTTCTTTGC
AACCCTCCTGCCCGGCGTCTCAAAGTGCTGGCGTGACGGGCGTGAGCCAC
TGCGCCTGGACTCCGGGGAATGACTCACGACCACCATCGCTCTACTGATC
CTTTCTTTCTTTCTTTCTTTCTTTCTTTCTTTCTTTCTTTCTTTCTTTCT
TTCTTGATGAATTATCTTATGATTTATTTGTGTACTTATTTTCAGACGGA
GTCTCGCTCTGGGCGGGGCGAGGCGAGGCGAGGCACAGCGCATCGCTTTG
GAAGCCGCGGCAACGCCTTTCAAAGCCCCATTCGTATGCACAGAGCCTTA
TTCCCTTCCTGGAGTTGGAGCTGATGCCTTCCGTAGCCTTGGGCTTCTCT
CCATTCGGAAGCTTTGACAGGCGCAACCCCACCCAGAGGCTGGCTGCGGC
TGAGGATTAGGGGGTGTGTTGGGGCTGAAAACTGGGTCCCCTATTTTTGA
TACCTCAGCCGACACATCCCCCGACCGCCATCGCTTGCTCGCCCTCTGAG
ATCCCCCGCCTCCACCGCCTTGCAGGCTCACCTCTTACTTTCATTTCTTC
CTTTCTTGCGTTTGAGGAGGGGGTGCGGGAATGAGGGTGTGTGTGGGGAG
GGGGTGCGGGGTGGGGACGGAGGGGAGCGTCCTAAGGGTCGATTTAGTGT
CATGCCTCTTTCACCACCACCACCACCACCACCGAAGATGACAGCAAGGA
TCGGCTAAATACCGCGTGTTCTCATCTAGAAGTGGGAACTTACAGATGAC
AGTTCTTGCATGGGCAGAACGAGGGGGACCGGGGACGCGGAAGTCTGCTT
GAGGGAGGAGGGGTGGAAGGAGAGACAGCTTCAGGAAGAAAACAAAACAC
GAATACTGTCGGACACAGCACTGACTACCCGGGTGATGAAATCATCTGCA
CACTGAACACCCCCGTCACAAGTTTACCTATGTCACAATCTTGCACATGT
ATGCTTGAACGACAAATAAAAGTTAGGGGGGAGAAGAGAGGAGAGAGAGA
GAGAGAGAGAGACAGAGAGAGACAGAGAGAGAGAGAGAGGAGGGAGAGAG
AAAACGAAACACCACCTCCTTGACCTGAGTCAGGGGGTTTCTGGCCTTTT
GGGAGAACGTTCAGCGACAATGCAGTATTTGGGCCCGTTCTTTTTTTTTC
TTCTTCTTTTCTTTCTTTTTTTTTGGACTGAGTCTCTCTCGCTCTGTCAC
CCAGGCTGCGGTGCGGTGGCGCTCTCTCGGCTCACTGAAACCTCTGCTTC
CCGGGTTCCAGTGATTCTTCTTCGGTAGCTGGGATTACAGGCGCACACCA
TGACGGCCGGCTCATATTCCTATTTTCAGTAGAGACGGGGTTTCTCCACG
TTGGCCACGCTGGTCTCGAACTCCTGACCTCAAATGATCCGCCTTCCTGG
GCCTCCCAAAGTGCTGGAAACGACAGGCCTGAGCCGCCGGGATTTCAGCC
TTTAAAAGCGCGGGCCCTGCCACCTTTCGCTGTGGCCCTTACGCTCAGAA
TGACGTGTCCTCTCTGCCGTAGGTTGACTCCTTGAGTCCCCTAGGCCATT
GCACTGTAGCCTGGGCAGCAAGAGCCAAACTCCGTCCCCCCACCTCCCCG
CGCACATAATAACTAACTAACAAACTAACTAACTAACTAAACTAACTAAA
TAAATAAAATCTCTACACGTCACCTCTAAGTGTGTGTTCCCGTGAGGAGT
GATTTCTAAGAAATGGCACTGTACACTGAACGCAGTGGCTCACGTCTGTC
ATCCCGAGGTCAGGAGTTCGAGACCAGCCCGGCCAACGTGGTGAAACCCC
CGTCTCTACTGAAAATACGAAATGGAGTCAGGCGCCGTGGGGCAGGCACC
TGTAACCCCAGCTACTCGGGAGGCTGGGGTGGAAGAATTGCTTGAACCTG
GCAGGCGGAGGCTGCAGTGACCCAAGATCGCACCACTGCACTACAGCCTG
GGCGACAGAGTGAGACCCGGTCTCCAGATAAATACGTACATAAATAAATA
CACACATACATACATACATACATACATACATACATACATACATACATCCA
TCCATGCATACAGATATACAAGAAAGAAAAAAAGAAAAGAAAAGAAAGAG
AAAATGAAAGAAAAGGCACTGTATTGCTACTGGGCTAGGGCCTTCTCTCT
GTCTGTTTCTCTCTGTTCGTCTCTGTCTTTCTCTCTGTGTCTCTTTCTCT
GTCTGTCTGTCTCTTTCTTTCTCTCTGTCTCTGTCTCTGTCTTTGTCTCT
CTCTCTCCCTCTCTGCCTGTCTCACTGTGTCTGTCTTCTGTCTTACTCTC
TTTCTCTCCCCGTCTGTCTCTCTCTCTCTCTCTCCCTCCCTGTTTGTTTC
TCTCTCTCCCTCCCTGTCTGTTTCTCTCTCTCTCTTTCTGTCTGTTTCTG
TCTCTCTCTGTCTGTCTATGTCTTTCTCTGTCTGTCTCTTTCTCTGTCTG
TCTGCCTCTCTCTTTCTTTTTCTGTGTCTCTCTGTCGGTCTCTCTCTCTC
TGTCTGTCTGTCTGTCTCTCTCTCTCTCTCTCTGTGCCTATCTTCTGTCT
TACTCTCTTTCTCTGCCTGTCTGTCTGTCTCTCCCTCCCTTTCTGTTTCT
CTCTCTCTCTCTCTCTCTCTCCCCCTCTCCCTGTCTGTTTCTCTCCGTCT
CTCTCTCTTTCTGTCTGTTTCTCACTGTCTCTCTCTGTCCATCTCTCTCT
CTCTCTGTCTGTCTCTTTCGTTCTCTCTGTCTGTCTGTCTGTCTCTCTCT
CTCTCTCTCTCTCTCTCTCTCTCTCTCTTTCTGTCTCTCACTCTCTGTGT
GTATCTTCTGTCTTACTCTCCTTCTCTGCCTGTCCGTCTGTCTGTCTGTC
TGTCTGTCTCTCTCTCCCTTTCTGTCTCTCTCTCTCTCTGTCCCTCTCTC
TTTCTGTCTGTTCCTCTCTCTCTCTCTGTCTCTGTCTTTCTCTGTCTGTC
TGCCTCTCTCTTTCTTTCTCTTTCTGTGTCTCTCTGTCTCTCTCTCTGTG
CCTATCTTCTGTCTTACTCTCTTTCTCTGCCTGCCTGCCTGTCTGTCTGT
CTGTCTCTCTCTGTCTCTCTCCCTGCCTTTCTGTTTCTCTCTCTCTCTCC
CTCTCTCTCTCCCTCTCTCGCTCTCTCTGTCTTTCTCTCTTTCTCTCTGT
TTCTCTGTCTCTCTCTGTCCGTCTCTGTCTTTTTCTGTCTGTCTCTCTCT
TTCTTTCTGTCTGTCTCTGTCTCTGTCTCTCTCTCTCTCTCTGCTTGTCT
CTCTCACTGTGTCTGTCCTCTGTCTTACTCTCCTTCTCTGCCTGTCCGTC
TGTCTGTCTGTCTCTCTCTCTCTCCCTCCCTTTCTGTTTCTCTCTCGCTC
TCTCTCTCTCTCTCTCTCTCTCTGCCTGTTTCTCTTTCTCTCTCTGTCTG
TCTCTGTCTTTCTCTGTCTGTCTCTTTCTCTGTCTGTCTGTCTCCTTCTC
TCTGTCTCCGTCTCTGTCTCTCTCTCTCTGTCTCTCTCTCTCTGCCTGTC
TCACTGTGTCTGTCTTCTGTCTTATTCTCTTTCTCTGTCTGTCTGTCTCT
CTCTCTCCCTTCCTGTCTCTTTCTCTCTCTCTCTCTCTTTCTGTCTGTTT
CTCTCTGCCTGTCTCCGTCTTTCTCTGTCTGCCTCTCTCTTTCTTTTTCT
GCGTCTCTCTGTCTCTCTCTCTCTGTGCCTATCTTCTGTCTTACTCTGTT
TCTCTGCCTGCCTGTCTGTCTGTCTGTCTCTCTCTCTCTCTGTCTCTCTC
TCTTTCTGTCTGTTTCTCTCTGTCTCTCTGTCCATCTCTGTCTTTCTCTG
TCCGTCTCTCTCTTTCTCCCTGTCTCTGTCTCTGCCTCTGCCTCTCTCTC
TCTCTGTCTCTCTCTTTCTATCTGTTTCTCTCTGTCTCTCTGTCCATCTC
TGTCTTTCTCTGTCTGTCTCTCTCTTTCTCCCTGTCTCTGTCTCTGCCTC
TCTCTCTCTCTCTCTGTCTGTCTCTCTCACTGTGTGTGTGTCTCTGTCTC
TGCCTCTCTCTCTCTCTCTCTCTCTCTGTCTGTCTCTCTCACTGTGTGTG
TCTGTCTTCTGTCTTACTCTCCTTCTCTGCCTGTCCGTCTGTCTGTCTGT
CTCTCCCTCTCTCTCCCTCCCTTTCTGTTTCTCTCTCTCTCTCTCTCTCT
TTCTGTCTGTTTCTCTCTTTCTCTCTCTGTCTGTCTCTTTCTCTGTCTGT
CTGTCTCTCTCTTTCTTTTTCTCTGTCTCTCTGTCTCTCTCTGTGCCTGT
CTCTCTGTCTGTGCCTATCTTCTGTCTTACTCTCTTTCTCTGGCTGACTG
CCTGTCTCTCTCTCTCTCTCTCTCTCTCTCTCTCTCTCTGCCTGTCTCCG
TCCCTCCCTCCCTGTCTGTCTGTTTCTCTCTCTGTCCATTTCTGTCTGTC
TCTTTCTCTTTCTCTCTCTTTCTTTCTCTCTGTCTCTCTCTGTCTCTCTC
TGTCTCTCTCTCTCTCTCTCTCTCTCTCTCTCTCTCTGCCTTTCTCTCTC
ACTGTGTCGGTCTTCTGTCTTACTCTCTTTCTCTGCCTGCCTCTCTGTCT
GTCTGTCTGTCTCTCTCCCTCCATGTCTCTCTCTCTCTCTCTCTCTCTCT
CTCACTCACTGTCTCTCCGTCTCTCTCTCTTTCTGTCTGTTTCTCTCTGT
CTCTGTCTTTCTGTGTGTCTGTCTGTCTCTCTCTCTATTTGTCTTTCTCC
CTCCCTGTCTGTTTCTCTCTCTCTCTCTCTCTCTCTCTCTCTGTCTGTCT
GTTTCTCTCTATCTCTCGCTGTCCATCTCTGTCTTTCTATGTCTGTCTCT
TTCTCTGTCAGTCTGTCAGACACCCCCGTGCCGGGTAGGGCCCTGCCCCT
TCCACGAAAGTGAGAAGCGCGTGCTTCGGTGCTTAGAGAGGCCGAGAGGA
ATCTAGACAGGCGGGCCTTGCTGGGCTTCCCCACTCGGTGTATGATTTCG
GGAGGTCGAGGCCGGGTCCCCGCTTGGATGCGAGGGGCATTTTCAGACTT
TTCTCTCGGTCACGTGTGGCGTCCGTACTTCTCCTATTTCCCCGATAAGC
TCCTCGACTTCAACATAAACGGCGTCCTAAGGGTCGATTTAGTGTCATGC
CTCTTTCACCGCCACCACCGAAGATGAAAGCAAAGATCGGCTAAATACCG
CGTGTTCTCATCTAGAAGTGGGAACTTACAGATGACAGTTCTTGCATGGG
CAGAACGAGGGGGACCGGGGACGCGGAAGCCTGCTTGAGGGAGGAGGGGT
GGAAGGAGAGACAGCTTCAGGAAGAAAACAAAACACGAATACTGTCGGAC
ACAGCACTGACTACCCGGGTGATGAAATCATCTGCACACTGAACACCCCC
GTCACAAGTTTACCTATGTCACAGTCTTGCTCATGTATGCTTGAACGACA
AATAAAAGTTCGGGGGGGAGAAGAGAGGAGAGAGAGAGAGAGACGGGGAG
AGAGGGGGGAGAGGGGGGGGGGGAGAGAGAGAGAGAGAGAGAGAGAGAGA
GAGAGAGAGAGAAAGAGAAGTAAAACCAACCACCACCTCCTTGACCTGAG
TCAGGGGGTTTCTGGCCTTTTGGGAGAACGTTCAGCGACAATGCAGTATT
TGGGCCCGTTCTTTTTTTCTTCTTCTTCTTTTCTTTCTTTTTTTTTGGAC
TGAGTCTCTCTCGCTCTGTCACCCAGGCTGCGGTGCGGTGGCGCTCTCTC
GGCTCACTGAAACCTCTGCTTCCCGGGTTCCAGTGATTCTTCTTCGGTAG
CTGGGATTACAGGTGCGCACCATGACGGCCGGCTCATCGTTCTATTTTTA
GTAGAGACGGGGTTTCTCCACGTTGGCCACGCTGGTCTCGAACTCCTGAC
CACAAATGATCCACCTTCCTGGGCCTCCCAAAGTGCTGGAAACGACAGGC
CTGAGCCGCCGGGATTTCAGCCTTTAAAAGCGCGGGCCCTGCCACCTTTC
GCTGCGGCCCTTACGCTCAGAATGACGTGTCCTCTCTGCCGTAGGTTGAC
TCCTTGAGTCCCCTAGGCCATTGCACTGTAGCCTGGGCAGCAAGAGCCAA
ACTCCGTCCCCCCACCTCCCCGCGCACATAATAACTAACTAACTAACTAA
CTAACTAACTAAAATCTCTACACGTCACCCATAAGTGTGTGTTCCCGTGA
GGAGTGATTTCTAAGAAATGGCACTGTACACTGAACGCAGTGGCTCACGT
CTGTCATCCCGAGGTCAGGAGTTCGAGACCAGCCCGGCCAACGTGGTGAA
ACCCCCGTCTCTACTGAAAATACGAAATGGAGTCAGGCGCCGTGGGGCAG
GCACCTGTAACCCCAGCTACTCGGGAGGCTGGGGTGGAAGAATTGCTTGA
ACCTGGCAGGCGGAGGCTGCAGTGACCCAAGATCGCACCACTGCACTACA
GCCTGGGCGACAGAGTGAGACCCGGTCTCCAGATAAATACGTACATAAAT
AAATACACACATACATACATACATACATACATACATACATACATACAGAT
ATACAAGAAAGAAAAAAAGAAAAGAAAAGAAAGAGAAAATGAAAGAAAAG
GCACTGTATTGCTACTGGGCTAGGGCCTTCTCTCTGTCTGTTTCTCTCTG
TTCGTCTCTGTCTTTCTCTCTGTGTCTCTTTCTCTGTCTGTCTGTCTGTC
TGTCTGTCTCTTTCTTTCTTTCTGTCTCTGTCTTTGTCCCTCTCTCTCCC
TCTCTGCCTGTCTCACTGTGTCTGTCTTCTATCTTACTCTCTTTCTCTCC
CCGTCTGTCTCTCTCTCACTCCCTCCCTGTCTGTTTCTCTCTCTCTCTCT
TTCTGTCTGTTTCTGTCTCTCTCTGTCTGCCTCTCTCTTTCTCTATCTGT
CTCTTTCTCTGTCTGTCTGCCCCTCTCTTTCTTTTTCTGTGTCTCTCTGT
CTGTCTCTCTCTCTCTCTGTGCCTATCTTCTGTCTTACTCTCTTTCTCTG
CCTGTCTGTCTGTCTCTCTCTGTCTCTCCCTCCCTTTCTGCTTCTCTCTC
TCTCTCTCTCTCTCCCCCCTCCCTGTCTGTTTCTCTCTGTCTCCCTCTCT
TTCTGTCTGTTTCTCACTGTCTCTCTCTGTCTGTCTGTTTCATTCTCTCT
GTCTCTGTCTCTGTCTCTCTCTCTCTCTGTCTCTCCCTCTCTGTGTGTAT
CTTTTGTCTTACTCTCCTTCTCTGCCTGTCCGTCTGTCTGTCTGTCTCTC
TCTCTCCCTGTCCCTCTCTCTTTCTGTCTGTTTCTCTCTCTCTCTCTCTC
TCTCTCTCTCTCTGTCTCTGTCTTTCTCTGTCTGTCCCTTTCTCTGTCTG
TCTGCCTCTCTCTTTCTCTTTCTGTGTCTCTCTGTCTCTCTCTCTGTGCC
TATCTTCTGTCTTACTCTCTTTCTCTGCCTGTCTATCTGTCTGTCTCTCT
CTGTCTCTCTCCCTGCCTTTCTGTTTCTCTCTCTCTCCCTCTCTCGCTCT
CTCTGTCTTTCTCTCTTTCTCTCTGTTTCTCTGTCTCTCTCTGTCCGTCT
CTGTCTTTTTCTGTCTGTCTGTCTCTCTCTTTCTTTCTGTCGTCTGTCTC
TGTCTCTGTCTCTGTCTCTCTCTCTCTCTCTCTCCTTGTCTCTCTCACTG
TGTCTGTCTTCTGTCTTACTCTCCTTCTCTGCCTGTCCATCTGTCTGTCT
GTCTCTCTCTCTCTCTCCCTACCTTTCTGTTTCTCTCTCGCTAGCTCTCT
CTCTCTCTGCCTGTTTCTCTCTTTCTCTCTCTGTCTTTCTCTGTCTGTCT
CTTTCTCTGTCTGTCTGTCTCTTTCTCTCTGTCTCTGTCTCTGTCTCTGT
CTCTCTCTCTCTCTCTCTCTCTCTGCCTCTCTCACTGTGTCTGTCTTCTG
TCTTATTCTCTTTCTCTCTCTGTCTCTCTCTCTCTCTCCTTTCCTGTCTG
TTTTTCTCTCTCTCTCTCTCTTTCTGCCTGTTTCTCTCTGTCTGTCTCTG
TCTTTCTCTGTCTGTCTGCCTCTCTCTTTCTTTTTCTGCGTCTCTCTGTC
TCTCTCTCTCTCTCTCTCTGTTCCTATCTTCTGTCTTACTCTGTTTCCTT
GCCTGCCTGCCTGTCTGTGTGTCTGTCTCTCTCTCTCTCTCTCTTTCTCT
CTCCCTCCCTTTCTCTTTCTCTGTCTCTCTCTCTCTTTCTGTGTGTTTCT
CTCTGTCTCTCTGTCCATCTCTGTCTTTCTATGTCTGTCTCTCTCTTTCT
CTCTGTCTCTGTCTCTGCCTCTCTCTCTCTCTCTCTCTCTCTCTCTCTCT
GTCTGTCTCTCTCACTGTGTGTGTCTGTCTTCTGTCTTACTCTCCTTCTC
TGCCTGTCCGTCTGTCTGTCTGTCTCTCCCTCTCTCTCCCTCCCTTTCTG
TTTCTCTCTCTCTCTCTTTCTGTCTGTTTCTCTCTTTCTCTCTCTGTCTG
TCTCTTTCTCTGTCTGTCTGTCTCTCTCTTTCTTTTTCTCTGTCTCTCTG
TCTCTCTCTGTGTCTGTCTCTCTGTCTGTGCCTATCTTCTGTCTTACTCT
CTTTCTCTGGCTGTCTGCCTGTCTCTCTCTCTCTCTCTGTCTGTCTCCGT
CCCTCTCTCCCTGTCTGTCTGTTTCTCTCTCTGCCTCTCTCTCTCTCTGT
CTGTCTCTTTCTCTGTCTGTCTGTCTCTCTCTTTCTTTTTCTCTGTCTCT
CTGTCTCTCTCTGTGTCTGTCTCTCTTTCTGTGCCTATCTTCTGTCTTAC
TCTCTTTCTCTGGCTGTCTGCCTGTCTCTCTCTCTCTGCCTGTCTCCGTC
CCTCCCTCCCTGTCTGTCTGTTTCTCTCTCTGTCTCTGTCTCTCTGTCCA
TCTCTGTCTGTCTCTTTCTCTTTCTCTCTCTCTGTCTCTGTCTCTCTCTC
TCTCTGCCTGTCTCTCTCACTGTGTCTGTCTTCTGTCTTACTCTCTTTCT
CTGCCTGCCTCTCTGTCTGTCTGTCTCTCTCCCTCCATGTCTCTCTCTCT
CTCTCACTCACTCTCTCTCCGTCTCTCTCTCTTTCTGTCTGTTTCTCTCT
CTGTCTGTCTCTCTCCCTCCATGTCTCTCTCTCTCCCTCTCACTCACTCT
CTCTCCGTCTCTCTCTCTCTTTCTGTCTGTTTCTCTGTCTGTCTGTCTGT
CTGTCTGTCTCTCTCTCTCTCTCTCTGTTTGTCTTTCT
```
